## Supplementary material for "Repurposing of Synaptonemal Complex Proteins for Kinetochores in Kinetoplastida": File S5: 4CPC.fasta.xml (part 3 of 4)

```
t><ns2:annotationElement position="836" colour="-16777216"><ns2:displayCharacter></ns2:displayCharacter><ns2:description></ns2:description><ns2:secondaryStructure>-</ns2:secondaryStructure><ns2:value>0.0</ns2:value></ns2:annotationElement><ns2:annotationElement position="837" colour="-16777216"><ns2:displayCharacter></ns2:displayCharacter><ns2:description></ns2:description><ns2:secondaryStructure>-</ns2:secondaryStructure><ns2:value>0.0</ns2:value></ns2:annotationElement><ns2:annotationElement position="838" colour="-16777216"><ns2:displayCharacter></ns2:displayCharacter><ns2:description></ns2:description><ns2:secondaryStructure>-</ns2:secondaryStructure><ns2:value>0.0</ns2:value></ns2:annotationElement><ns2:annotationElement position="839" colour="-16777216"><ns2:displayCharacter></ns2:displayCharacter><ns2:description></ns2:description><ns2:secondaryStructure>-</ns2:secondaryStructure><ns2:value>0.0</ns2:value></ns2:annotationElement><ns2:annotationElement position="840" colour="-16777216"><ns2:displayCharacter></ns2:displayCharacter><ns2:description></ns2:description><ns2:secondaryStructure>-</ns2:secondaryStructure><ns2:value>0.0</ns2:value></ns2:annotationElement><ns2:annotationElement position="841" colour="-16777216"><ns2:displayCharacter></ns2:displayCharacter><ns2:description></ns2:description><ns2:secondaryStructure>-</ns2:secondaryStructure><ns2:value>0.0</ns2:value></ns2:annotationElement><ns2:annotationElement position="842" colour="-16777216"><ns2:displayCharacter></ns2:displayCharacter><ns2:description></ns2:description><ns2:secondaryStructure>-</ns2:secondaryStructure><ns2:value>0.0</ns2:value></ns2:annotationElement><ns2:annotationElement position="843" colour="-16777216"><ns2:displayCharacter></ns2:displayCharacter><ns2:description></ns2:description><ns2:secondaryStructure>-</ns2:secondaryStructure><ns2:value>0.0</ns2:value></ns2:annotationElement><ns2:annotationElement position="844" colour="-16777216"><ns2:displayCharacter></ns2:displayCharacter><ns2:description></ns2:description><ns2:secondaryStructure>-</ns2:secondaryStructure><ns2:value>0.0</ns2:value></ns2:annotationElement><ns2:annotationElement position="845" colour="-16777216"><ns2:displayCharacter></ns2:displayCharacter><ns2:description></ns2:description><ns2:secondaryStructure>-</ns2:secondaryStructure><ns2:value>0.0</ns2:value></ns2:annotationElement><ns2:annotationElement position="846" colour="-16777216"><ns2:displayCharacter></ns2:displayCharacter><ns2:description></ns2:description><ns2:secondaryStructure>-</ns2:secondaryStructure><ns2:value>0.0</ns2:value></ns2:annotationElement><ns2:annotationElement position="847" colour="-16777216"><ns2:displayCharacter></ns2:displayCharacter><ns2:description></ns2:description><ns2:secondaryStructure>-</ns2:secondaryStructure><ns2:value>0.0</ns2:value></ns2:annotationElement><ns2:annotationElement position="848" colour="-16777216"><ns2:displayCharacter></ns2:displayCharacter><ns2:description></ns2:description><ns2:secondaryStructure>-</ns2:secondaryStructure><ns2:value>0.0</ns2:value></ns2:annotationElement><ns2:annotationElement position="849" colour="-16777216"><ns2:displayCharacter></ns2:displayCharacter><ns2:description></ns2:description><ns2:secondaryStructure>-</ns2:secondaryStructure><ns2:value>0.0</ns2:value></ns2:annotationElement><ns2:annotationElement position="850" colour="-16777216"><ns2:displayCharacter></ns2:displayCharacter><ns2:description></ns2:description><ns2:secondaryStructure>-</ns2:secondaryStructure><ns2:value>0.0</ns2:value></ns2:annotationElement><ns2:annotationElement position="851" colour="-16777216"><ns2:displayCharacter></ns2:displayCharacter><ns2:description></ns2:description><ns2:secondaryStructure>-</ns2:secondaryStructure><ns2:value>0.0</ns2:value></ns2:annotationElement><ns2:annotationElement position="852" colour="-16777216"><ns2:displayCharacter></ns2:displayCharacter><ns2:description></ns2:description><ns2:secondaryStructure>-</ns2:secondaryStructure><ns2:value>0.0</ns2:value></ns2:annotationElement><ns2:annotationElement position="853" colour="-16777216"><ns2:displayCharacter></ns2:displayCharacter><ns2:description></ns2:description><ns2:secondaryStructure>-</ns2:secondaryStructure><ns2:value>0.0</ns2:value></ns2:annotationElement><ns2:annotationElement position="854" colour="-16777216"><ns2:displayCharacter></ns2:displayCharacter><ns2:description></ns2:description><ns2:secondaryStructure>-</ns2:secondaryStructure><ns2:value>0.0</ns2:value></ns2:annotationElement><ns2:annotationElement position="855" colour="-16777216"><ns2:displayCharacter></ns2:displayCharacter><ns2:description></ns2:description><ns2:secondaryStructure>-</ns2:secondaryStructure><ns2:value>0.0</ns2:value></ns2:annotationElement><ns2:annotationElement position="856" colour="-16777216"><ns2:displayCharacter></ns2:displayCharacter><ns2:description></ns2:description><ns2:secondaryStructure>-</ns2:secondaryStructure><ns2:value>0.0</ns2:value></ns2:annotationElement><ns2:annotationElement position="857" colour="-16777216"><ns2:displayCharacter></ns2:displayCharacter><ns2:description></ns2:description><ns2:secondaryStructure>-</ns2:secondaryStructure><ns2:value>0.0</ns2:value></ns2:annotationElement><ns2:annotationElement position="858" colour="-16777216"><ns2:displayCharacter></ns2:displayCharacter><ns2:description></ns2:description><ns2:secondaryStructure>-</ns2:secondaryStructure><ns2:value>0.0</ns2:value></ns2:annotationElement><ns2:annotationElement position="859" colour="-16777216"><ns2:displayCharacter></ns2:displayCharacter><ns2:description></ns2:description><ns2:secondaryStructure>-</ns2:secondaryStructure><ns2:value>0.0</ns2:value></ns2:annotationElement><ns2:annotationElement position="860" colour="-16777216"><ns2:displayCharacter></ns2:displayCharacter><ns2:description></ns2:description><ns2:secondaryStructure>-</ns2:secondaryStructure><ns2:value>0.0</ns2:value></ns2:annotationElement><ns2:annotationElement position="861" colour="-16777216"><ns2:displayCharacter></ns2:displayCharacter><ns2:description></ns2:description><ns2:secondaryStructure>-</ns2:secondaryStructure><ns2:value>0.0</ns2:value></ns2:annotationElement><ns2:annotationElement position="862" colour="-16777216"><ns2:displayCharacter></ns2:displayCharacter><ns2:description></ns2:description><ns2:secondaryStructure>E</ns2:secondaryStructure><ns2:value>0.0</ns2:value></ns2:annotationElement><ns2:annotationElement position="863" colour="-16777216"><ns2:displayCharacter></ns2:displayCharacter><ns2:description></ns2:description><ns2:secondaryStructure>E</ns2:secondaryStructure><ns2:value>0.0</ns2:value></ns2:annotationElement><ns2:annotationElement position="864" colour="-16777216"><ns2:displayCharacter></ns2:displayCharacter><ns2:description></ns2:description><ns2:secondaryStructure>E</ns2:secondaryStructure><ns2:value>0.0</ns2:value></ns2:annotationElement><ns2:annotationElement position="865" colour="-16777216"><ns2:displayCharacter></ns2:displayCharacter><ns2:description></ns2:description><ns2:secondaryStructure>E</ns2:secondaryStructure><ns2:value>0.0</ns2:value></ns2:annotationElement><ns2:annotationElement position="866" colour="-16777216"><ns2:displayCharacter></ns2:displayCharacter><ns2:description></ns2:description><ns2:secondaryStructure>E</ns2:secondaryStructure><ns2:value>0.0</ns2:value></ns2:annotationElement><ns2:annotationElement position="867" colour="-16777216"><ns2:displayCharacter></ns2:displayCharacter><ns2:description></ns2:description><ns2:secondaryStructure>E</ns2:secondaryStructure><ns2:value>0.0</ns2:value></ns2:annotationElement><ns2:annotationElement position="868" colour="-16777216"><ns2:displayCharacter></ns2:displayCharacter><ns2:description></ns2:description><ns2:secondaryStructure>-</ns2:secondaryStructure><ns2:value>0.0</ns2:value></ns2:annotationElement><ns2:annotationElement position="869" colour="-16777216"><ns2:displayCharacter></ns2:displayCharacter><ns2:description></ns2:description><ns2:secondaryStructure>-</ns2:secondaryStructure><ns2:value>0.0</ns2:value></ns2:annotationElement><ns2:annotationElement position="870" colour="-16777216"><ns2:displayCharacter></ns2:displayCharacter><ns2:description></ns2:description><ns2:secondaryStructure>H</ns2:secondaryStructure><ns2:value>0.0</ns2:value></ns2:annotationElement><ns2:annotationElement position="871" colour="-16777216"><ns2:displayCharacter></ns2:displayCharacter><ns2:description></ns2:description><ns2:secondaryStructure>H</ns2:secondaryStructure><ns2:value>0.0</ns2:value></ns2:annotationElement><ns2:annotationElement position="872" colour="-16777216"><ns2:displayCharacter></ns2:displayCharacter><ns2:description></ns2:description><ns2:secondaryStructure>H</ns2:secondaryStructure><ns2:value>0.0</ns2:value></ns2:annotationElement><ns2:annotationElement position="873" colour="-16777216"><ns2:displayCharacter></ns2:displayCharacter><ns2:description></ns2:description><ns2:secondaryStructure>H</ns2:secondaryStructure><ns2:value>0.0</ns2:value></ns2:annotationElement><ns2:annotationElement position="874" colour="-16777216"><ns2:displayCharacter></ns2:displayCharacter><ns2:description></ns2:description><ns2:secondaryStructure>H</ns2:secondaryStructure><ns2:value>0.0</ns2:value></ns2:annotationElement><ns2:annotationElement position="875" colour="-16777216"><ns2:displayCharacter></ns2:displayCharacter><ns2:description></ns2:description><ns2:secondaryStructure>H</ns2:secondaryStructure><ns2:value>0.0</ns2:value></ns2:annotationElement><ns2:annotationElement position="876" colour="-16777216"><ns2:displayCharacter></ns2:displayCharacter><ns2:description></ns2:description><ns2:secondaryStructure>H</ns2:secondaryStructure><ns2:value>0.0</ns2:value></ns2:annotationElement><ns2:annotationElement position="877" colour="-16777216"><ns2:displayCharacter></ns2:displayCharacter><ns2:description></ns2:description><ns2:secondaryStructure>H</ns2:secondaryStructure><ns2:value>0.0</ns2:value></ns2:annotationElement><ns2:annotationElement position="878" colour="-16777216"><ns2:displayCharacter></ns2:displayCharacter><ns2:description></ns2:description><ns2:secondaryStructure>-</ns2:secondaryStructure><ns2:value>0.0</ns2:value></ns2:annotationElement><ns2:annotationElement position="879" colour="-16777216"><ns2:displayCharacter></ns2:displayCharacter><ns2:description></ns2:description><ns2:secondaryStructure>-</ns2:secondaryStructure><ns2:value>0.0</ns2:value></ns2:annotationElement><ns2:annotationElement position="880" colour="-16777216"><ns2:displayCharacter></ns2:displayCharacter><ns2:description></ns2:description><ns2:secondaryStructure>-</ns2:secondaryStructure><ns2:value>0.0</ns2:value></ns2:annotationElement><ns2:annotationElement position="881" colour="-16777216"><ns2:displayCharacter></ns2:displayCharacter><ns2:description></ns2:description><ns2:secondaryStructure>-</ns2:secondaryStructure><ns2:value>0.0</ns2:value></ns2:annotationElement><ns2:annotationElement position="882" colour="-16777216"><ns2:displayCharacter></ns2:displayCharacter><ns2:description></ns2:description><ns2:secondaryStructure>-</ns2:secondaryStructure><ns2:value>0.0</ns2:value></ns2:annotationElement><ns2:annotationElement position="883" colour="-16777216"><ns2:displayCharacter></ns2:displayCharacter><ns2:description></ns2:description><ns2:secondaryStructure>-</ns2:secondaryStructure><ns2:value>0.0</ns2:value></ns2:annotationElement><ns2:annotationElement position="884" colour="-16777216"><ns2:displayCharacter></ns2:displayCharacter><ns2:description></ns2:description><ns2:secondaryStructure>-</ns2:secondaryStructure><ns2:value>0.0</ns2:value></ns2:annotationElement><ns2:annotationElement position="885" colour="-16777216"><ns2:displayCharacter></ns2:displayCharacter><ns2:description></ns2:description><ns2:secondaryStructure>-</ns2:secondaryStructure><ns2:value>0.0</ns2:value></ns2:annotationElement><ns2:annotationElement position="886" colour="-16777216"><ns2:displayCharacter></ns2:displayCharacter><ns2:description></ns2:description><ns2:secondaryStructure>-</ns2:secondaryStructure><ns2:value>0.0</ns2:value></ns2:annotationElement><ns2:annotationElement position="887" colour="-16777216"><ns2:displayCharacter></ns2:displayCharacter><ns2:description></ns2:description><ns2:secondaryStructure>-</ns2:secondaryStructure><ns2:value>0.0</ns2:value></ns2:annotationElement><ns2:annotationElement position="888" colour="-16777216"><ns2:displayCharacter></ns2:displayCharacter><ns2:description></ns2:description><ns2:secondaryStructure>-</ns2:secondaryStructure><ns2:value>0.0</ns2:value></ns2:annotationElement><ns2:annotationElement position="889" colour="-16777216"><ns2:displayCharacter></ns2:displayCharacter><ns2:description></ns2:description><ns2:secondaryStructure>-</ns2:secondaryStructure><ns2:value>0.0</ns2:value></ns2:annotationElement><ns2:annotationElement position="890" colour="-16777216"><ns2:displayCharacter></ns2:displayCharacter><ns2:description></ns2:description><ns2:secondaryStructure>-</ns2:secondaryStructure><ns2:value>0.0</ns2:value></ns2:annotationElement><ns2:annotationElement position="891" colour="-16777216"><ns2:displayCharacter></ns2:displayCharacter><ns2:description></ns2:description><ns2:secondaryStructure>-</ns2:secondaryStructure><ns2:value>0.0</ns2:value></ns2:annotationElement><ns2:annotationElement position="892" colour="-16777216"><ns2:displayCharacter></ns2:displayCharacter><ns2:description></ns2:description><ns2:secondaryStructure>-</ns2:secondaryStructure><ns2:value>0.0</ns2:value></ns2:annotationElement><ns2:annotationElement position="893" colour="-16777216"><ns2:displayCharacter></ns2:displayCharacter><ns2:description></ns2:description><ns2:secondaryStructure>-</ns2:secondaryStructure><ns2:value>0.0</ns2:value></ns2:annotationElement><ns2:annotationElement position="894" colour="-16777216"><ns2:displayCharacter></ns2:displayCharacter><ns2:description></ns2:description><ns2:secondaryStructure>-</ns2:secondaryStructure><ns2:value>0.0</ns2:value></ns2:annotationElement><ns2:annotationElement position="895" colour="-16777216"><ns2:displayCharacter></ns2:displayCharacter><ns2:description></ns2:description><ns2:secondaryStructure>-</ns2:secondaryStructure><ns2:value>0.0</ns2:value></ns2:annotationElement><ns2:annotationElement position="896" colour="-16777216"><ns2:displayCharacter></ns2:displayCharacter><ns2:description></ns2:description><ns2:secondaryStructure>-</ns2:secondaryStructure><ns2:value>0.0</ns2:value></ns2:annotationElement><ns2:annotationElement position="897" colour="-16777216"><ns2:displayCharacter></ns2:displayCharacter><ns2:description></ns2:description><ns2:secondaryStructure>-</ns2:secondaryStructure><ns2:value>0.0</ns2:value></ns2:annotationElement><ns2:annotationElement position="898" colour="-16777216"><ns2:displayCharacter></ns2:displayCharacter><ns2:description></ns2:description><ns2:secondaryStructure>-</ns2:secondaryStructure><ns2:value>0.0</ns2:value></ns2:annotationElement><ns2:annotationElement position="899" colour="-16777216"><ns2:displayCharacter></ns2:displayCharacter><ns2:description></ns2:description><ns2:secondaryStructure>-</ns2:secondaryStructure><ns2:value>0.0</ns2:value></ns2:annotationElement><ns2:annotationElement position="900" colour="-16777216"><ns2:displayCharacter></ns2:displayCharacter><ns2:description></ns2:description><ns2:secondaryStructure>-</ns2:secondaryStructure><ns2:value>0.0</ns2:value></ns2:annotationElement><ns2:annotationElement position="901" colour="-16777216"><ns2:displayCharacter></ns2:displayCharacter><ns2:description></ns2:description><ns2:secondaryStructure>-</ns2:secondaryStructure><ns2:value>0.0</ns2:value></ns2:annotationElement><ns2:annotationElement position="902" colour="-16777216"><ns2:displayCharacter></ns2:displayCharacter><ns2:description></ns2:description><ns2:secondaryStructure>-</ns2:secondaryStructure><ns2:value>0.0</ns2:value></ns2:annotationElement><ns2:annotationElement position="903" colour="-16777216"><ns2:displayCharacter></ns2:displayCharacter><ns2:description></ns2:description><ns2:secondaryStructure>-</ns2:secondaryStructure><ns2:value>0.0</ns2:value></ns2:annotationElement><ns2:annotationElement position="904" colour="-16777216"><ns2:displayCharacter></ns2:displayCharacter><ns2:description></ns2:description><ns2:secondaryStructure>-</ns2:secondaryStructure><ns2:value>0.0</ns2:value></ns2:annotationElement><ns2:annotationElement position="905" colour="-16777216"><ns2:displayCharacter></ns2:displayCharacter><ns2:description></ns2:description><ns2:secondaryStructure>-</ns2:secondaryStructure><ns2:value>0.0</ns2:value></ns2:annotationElement><ns2:annotationElement position="906" colour="-16777216"><ns2:displayCharacter></ns2:displayCharacter><ns2:description></ns2:description><ns2:secondaryStructure>-</ns2:secondaryStructure><ns2:value>0.0</ns2:value></ns2:annotationElement><ns2:annotationElement position="907" colour="-16777216"><ns2:displayCharacter></ns2:displayCharacter><ns2:description></ns2:description><ns2:secondaryStructure>-</ns2:secondaryStructure><ns2:value>0.0</ns2:value></ns2:annotationElement><ns2:annotationElement position="908" colour="-16777216"><ns2:displayCharacter></ns2:displayCharacter><ns2:description></ns2:description><ns2:secondaryStructure>-</ns2:secondaryStructure><ns2:value>0.0</ns2:value></ns2:annotationElement><ns2:annotationElement position="909" colour="-16777216"><ns2:displayCharacter></ns2:displayCharacter><ns2:description></ns2:description><ns2:secondaryStructure>-</ns2:secondaryStructure><ns2:value>0.0</ns2:value></ns2:annotationElement><ns2:annotationElement position="910" colour="-16777216"><ns2:displayCharacter></ns2:displayCharacter><ns2:description></ns2:description><ns2:secondaryStructure>-</ns2:secondaryStructure><ns2:value>0.0</ns2:value></ns2:annotationElement><ns2:annotationElement position="911" colour="-16777216"><ns2:displayCharacter></ns2:displayCharacter><ns2:description></ns2:description><ns2:secondaryStructure>-</ns2:secondaryStructure><ns2:value>0.0</ns2:value></ns2:annotationElement><ns2:annotationElement position="912" colour="-16777216"><ns2:displayCharacter></ns2:displayCharacter><ns2:description></ns2:description><ns2:secondaryStructure>-</ns2:secondaryStructure><ns2:value>0.0</ns2:value></ns2:annotationElement><ns2:annotationElement position="913" colour="-16777216"><ns2:displayCharacter></ns2:displayCharacter><ns2:description></ns2:description><ns2:secondaryStructure>-</ns2:secondaryStructure><ns2:value>0.0</ns2:value></ns2:annotationElement><ns2:annotationElement position="914" colour="-16777216"><ns2:displayCharacter></ns2:displayCharacter><ns2:description></ns2:description><ns2:secondaryStructure>-</ns2:secondaryStructure><ns2:value>0.0</ns2:value></ns2:annotationElement><ns2:annotationElement position="915" colour="-16777216"><ns2:displayCharacter></ns2:displayCharacter><ns2:description></ns2:description><ns2:secondaryStructure>-</ns2:secondaryStructure><ns2:value>0.0</ns2:value></ns2:annotationElement><ns2:annotationElement position="916" colour="-16777216"><ns2:displayCharacter></ns2:displayCharacter><ns2:description></ns2:description><ns2:secondaryStructure>-</ns2:secondaryStructure><ns2:value>0.0</ns2:value></ns2:annotationElement><ns2:annotationElement position="917" colour="-16777216"><ns2:displayCharacter></ns2:displayCharacter><ns2:description></ns2:description><ns2:secondaryStructure>-</ns2:secondaryStructure><ns2:value>0.0</ns2:value></ns2:annotationElement><ns2:annotationElement position="918" colour="-16777216"><ns2:displayCharacter></ns2:displayCharacter><ns2:description></ns2:description><ns2:secondaryStructure>-</ns2:secondaryStructure><ns2:value>0.0</ns2:value></ns2:annotationElement><ns2:annotationElement position="919" colour="-16777216"><ns2:displayCharacter></ns2:displayCharacter><ns2:description></ns2:description><ns2:secondaryStructure>-</ns2:secondaryStructure><ns2:value>0.0</ns2:value></ns2:annotationElement><ns2:annotationElement position="920" colour="-16777216"><ns2:displayCharacter></ns2:displayCharacter><ns2:description></ns2:description><ns2:secondaryStructure>-</ns2:secondaryStructure><ns2:value>0.0</ns2:value></ns2:annotationElement><ns2:annotationElement position="921" colour="-16777216"><ns2:displayCharacter></ns2:displayCharacter><ns2:description></ns2:description><ns2:secondaryStructure>-</ns2:secondaryStructure><ns2:value>0.0</ns2:value></ns2:annotationElement><ns2:annotationElement position="922" colour="-16777216"><ns2:displayCharacter></ns2:displayCharacter><ns2:description></ns2:description><ns2:secondaryStructure>-</ns2:secondaryStructure><ns2:value>0.0</ns2:value></ns2:annotationElement><ns2:annotationElement position="923" colour="-16777216"><ns2:displayCharacter></ns2:displayCharacter><ns2:description></ns2:description><ns2:secondaryStructure>-</ns2:secondaryStructure><ns2:value>0.0</ns2:value></ns2:annotationElement><ns2:annotationElement position="924" colour="-16777216"><ns2:displayCharacter></ns2:displayCharacter><ns2:description></ns2:description><ns2:secondaryStructure>-</ns2:secondaryStructure><ns2:value>0.0</ns2:value></ns2:annotationElement><ns2:annotationElement position="925" colour="-16777216"><ns2:displayCharacter></ns2:displayCharacter><ns2:description></ns2:description><ns2:secondaryStructure>-</ns2:secondaryStructure><ns2:value>0.0</ns2:value></ns2:annotationElement><ns2:annotationElement position="926" colour="-16777216"><ns2:displayCharacter></ns2:displayCharacter><ns2:description></ns2:description><ns2:secondaryStructure>-</ns2:secondaryStructure><ns2:value>0.0</ns2:value></ns2:annotationElement><ns2:annotationElement position="927" colour="-16777216"><ns2:displayCharacter></ns2:displayCharacter><ns2:description></ns2:description><ns2:secondaryStructure>-</ns2:secondaryStructure><ns2:value>0.0</ns2:value></ns2:annotationElement><ns2:annotationElement position="928" colour="-16777216"><ns2:displayCharacter></ns2:displayCharacter><ns2:description></ns2:description><ns2:secondaryStructure>H</ns2:secondaryStructure><ns2:value>0.0</ns2:value></ns2:annotationElement><ns2:annotationElement position="929" colour="-16777216"><ns2:displayCharacter></ns2:displayCharacter><ns2:description></ns2:description><ns2:secondaryStructure>H</ns2:secondaryStructure><ns2:value>0.0</ns2:value></ns2:annotationElement><ns2:annotationElement position="930" colour="-16777216"><ns2:displayCharacter></ns2:displayCharacter><ns2:description></ns2:description><ns2:secondaryStructure>H</ns2:secondaryStructure><ns2:value>0.0</ns2:value></ns2:annotationElement><ns2:annotationElement position="931" colour="-16777216"><ns2:displayCharacter></ns2:displayCharacter><ns2:description></ns2:description><ns2:secondaryStructure>-</ns2:secondaryStructure><ns2:value>0.0</ns2:value></ns2:annotationElement><ns2:annotationElement position="932" colour="-16777216"><ns2:displayCharacter></ns2:displayCharacter><ns2:description></ns2:description><ns2:secondaryStructure>-</ns2:secondaryStructure><ns2:value>0.0</ns2:value></ns2:annotationElement><ns2:annotationElement position="933" colour="-16777216"><ns2:displayCharacter></ns2:displayCharacter><ns2:description></ns2:description><ns2:secondaryStructure>-</ns2:secondaryStructure><ns2:value>0.0</ns2:value></ns2:annotationElement><ns2:annotationElement position="934" colour="-16777216"><ns2:displayCharacter></ns2:displayCharacter><ns2:description></ns2:description><ns2:secondaryStructure>-</ns2:secondaryStructure><ns2:value>0.0</ns2:value></ns2:annotationElement><ns2:annotationElement position="935" colour="-16777216"><ns2:displayCharacter></ns2:displayCharacter><ns2:description></ns2:description><ns2:secondaryStructure>-</ns2:secondaryStructure><ns2:value>0.0</ns2:value></ns2:annotationElement><ns2:annotationElement position="936" colour="-16777216"><ns2:displayCharacter></ns2:displayCharacter><ns2:description></ns2:description><ns2:secondaryStructure>-</ns2:secondaryStructure><ns2:value>0.0</ns2:value></ns2:annotationElement><ns2:annotationElement position="937" colour="-16777216"><ns2:displayCharacter></ns2:displayCharacter><ns2:description></ns2:description><ns2:secondaryStructure>-</ns2:secondaryStructure><ns2:value>0.0</ns2:value></ns2:annotationElement><ns2:annotationElement position="938" colour="-16777216"><ns2:displayCharacter></ns2:displayCharacter><ns2:description></ns2:description><ns2:secondaryStructure>-</ns2:secondaryStructure><ns2:value>0.0</ns2:value></ns2:annotationElement><ns2:annotationElement position="939" colour="-16777216"><ns2:displayCharacter></ns2:displayCharacter><ns2:description></ns2:description><ns2:secondaryStructure>H</ns2:secondaryStructure><ns2:value>0.0</ns2:value></ns2:annotationElement><ns2:annotationElement position="940" colour="-16777216"><ns2:displayCharacter></ns2:displayCharacter><ns2:description></ns2:description><ns2:secondaryStructure>H</ns2:secondaryStructure><ns2:value>0.0</ns2:value></ns2:annotationElement><ns2:annotationElement position="941" colour="-16777216"><ns2:displayCharacter></ns2:displayCharacter><ns2:description></ns2:description><ns2:secondaryStructure>-</ns2:secondaryStructure><ns2:value>0.0</ns2:value></ns2:annotationElement><ns2:annotationElement position="942" colour="-16777216"><ns2:displayCharacter></ns2:displayCharacter><ns2:description></ns2:description><ns2:secondaryStructure>-</ns2:secondaryStructure><ns2:value>0.0</ns2:value></ns2:annotationElement><ns2:annotationElement position="943" colour="-16777216"><ns2:displayCharacter></ns2:displayCharacter><ns2:description></ns2:description><ns2:secondaryStructure>-</ns2:secondaryStructure><ns2:value>0.0</ns2:value></ns2:annotationElement><ns2:annotationElement position="944" colour="-16777216"><ns2:displayCharacter></ns2:displayCharacter><ns2:description></ns2:description><ns2:secondaryStructure>-</ns2:secondaryStructure><ns2:value>0.0</ns2:value></ns2:annotationElement><ns2:annotationElement position="945" colour="-16777216"><ns2:displayCharacter></ns2:displayCharacter><ns2:description></ns2:description><ns2:secondaryStructure>-</ns2:secondaryStructure><ns2:value>0.0</ns2:value></ns2:annotationElement><ns2:annotationElement position="946" colour="-16777216"><ns2:displayCharacter></ns2:displayCharacter><ns2:description></ns2:description><ns2:secondaryStructure>-</ns2:secondaryStructure><ns2:value>0.0</ns2:value></ns2:annotationElement><ns2:annotationElement position="947" colour="-16777216"><ns2:displayCharacter></ns2:displayCharacter><ns2:description></ns2:description><ns2:secondaryStructure>-</ns2:secondaryStructure><ns2:value>0.0</ns2:value></ns2:annotationElement><ns2:annotationElement position="948" colour="-16777216"><ns2:displayCharacter></ns2:displayCharacter><ns2:description></ns2:description><ns2:secondaryStructure>-</ns2:secondaryStructure><ns2:value>0.0</ns2:value></ns2:annotationElement><ns2:annotationElement position="949" colour="-16777216"><ns2:displayCharacter></ns2:displayCharacter><ns2:description></ns2:description><ns2:secondaryStructure>-</ns2:secondaryStructure><ns2:value>0.0</ns2:value></ns2:annotationElement><ns2:annotationElement position="950" colour="-16777216"><ns2:displayCharacter></ns2:displayCharacter><ns2:description></ns2:description><ns2:secondaryStructure>-</ns2:secondaryStructure><ns2:value>0.0</ns2:value></ns2:annotationElement><ns2:annotationElement position="951" colour="-16777216"><ns2:displayCharacter></ns2:displayCharacter><ns2:description></ns2:description><ns2:secondaryStructure>-</ns2:secondaryStructure><ns2:value>0.0</ns2:value></ns2:annotationElement><ns2:annotationElement position="952" colour="-16777216"><ns2:displayCharacter></ns2:displayCharacter><ns2:description></ns2:description><ns2:secondaryStructure>-</ns2:secondaryStructure><ns2:value>0.0</ns2:value></ns2:annotationElement><ns2:annotationElement position="953" colour="-16777216"><ns2:displayCharacter></ns2:displayCharacter><ns2:description></ns2:description><ns2:secondaryStructure>-</ns2:secondaryStructure><ns2:value>0.0</ns2:value></ns2:annotationElement><ns2:annotationElement position="954" colour="-16777216"><ns2:displayCharacter></ns2:displayCharacter><ns2:description></ns2:description><ns2:secondaryStructure>-</ns2:secondaryStructure><ns2:value>0.0</ns2:value></ns2:annotationElement><ns2:annotationElement position="955" colour="-16777216"><ns2:displayCharacter></ns2:displayCharacter><ns2:description></ns2:description><ns2:secondaryStructure>-</ns2:secondaryStructure><ns2:value>0.0</ns2:value></ns2:annotationElement><ns2:annotationElement position="956" colour="-16777216"><ns2:displayCharacter></ns2:displayCharacter><ns2:description></ns2:description><ns2:secondaryStructure>-</ns2:secondaryStructure><ns2:value>0.0</ns2:value></ns2:annotationElement><ns2:annotationElement position="957" colour="-16777216"><ns2:displayCharacter></ns2:displayCharacter><ns2:description></ns2:description><ns2:secondaryStructure>-</ns2:secondaryStructure><ns2:value>0.0</ns2:value></ns2:annotationElement><ns2:annotationElement position="958" colour="-16777216"><ns2:displayCharacter></ns2:displayCharacter><ns2:description></ns2:description><ns2:secondaryStructure>-</ns2:secondaryStructure><ns2:value>0.0</ns2:value></ns2:annotationElement><ns2:annotationElement position="959" colour="-16777216"><ns2:displayCharacter></ns2:displayCharacter><ns2:description></ns2:description><ns2:secondaryStructure>-</ns2:secondaryStructure><ns2:value>0.0</ns2:value></ns2:annotationElement><ns2:annotationElement position="960" colour="-16777216"><ns2:displayCharacter></ns2:displayCharacter><ns2:description></ns2:description><ns2:secondaryStructure>-</ns2:secondaryStructure><ns2:value>0.0</ns2:value></ns2:annotationElement><ns2:annotationElement position="961" colour="-16777216"><ns2:displayCharacter></ns2:displayCharacter><ns2:description></ns2:description><ns2:secondaryStructure>-</ns2:secondaryStructure><ns2:value>0.0</ns2:value></ns2:annotationElement><ns2:annotationElement position="962" colour="-16777216"><ns2:displayCharacter></ns2:displayCharacter><ns2:description></ns2:description><ns2:secondaryStructure>-</ns2:secondaryStructure><ns2:value>0.0</ns2:value></ns2:annotationElement><ns2:annotationElement position="963" colour="-16777216"><ns2:displayCharacter></ns2:displayCharacter><ns2:description></ns2:description><ns2:secondaryStructure>-</ns2:secondaryStructure><ns2:value>0.0</ns2:value></ns2:annotationElement><ns2:annotationElement position="964" colour="-16777216"><ns2:displayCharacter></ns2:displayCharacter><ns2:description></ns2:description><ns2:secondaryStructure>-</ns2:secondaryStructure><ns2:value>0.0</ns2:value></ns2:annotationElement><ns2:annotationElement position="965" colour="-16777216"><ns2:displayCharacter></ns2:displayCharacter><ns2:description></ns2:description><ns2:secondaryStructure>-</ns2:secondaryStructure><ns2:value>0.0</ns2:value></ns2:annotationElement><ns2:annotationElement position="966" colour="-16777216"><ns2:displayCharacter></ns2:displayCharacter><ns2:description></ns2:description><ns2:secondaryStructure>-</ns2:secondaryStructure><ns2:value>0.0</ns2:value></ns2:annotationElement><ns2:annotationElement position="967" colour="-16777216"><ns2:displayCharacter></ns2:displayCharacter><ns2:description></ns2:description><ns2:secondaryStructure>-</ns2:secondaryStructure><ns2:value>0.0</ns2:value></ns2:annotationElement><ns2:annotationElement position="968" colour="-16777216"><ns2:displayCharacter></ns2:displayCharacter><ns2:description></ns2:description><ns2:secondaryStructure>-</ns2:secondaryStructure><ns2:value>0.0</ns2:value></ns2:annotationElement><ns2:annotationElement position="969" colour="-16777216"><ns2:displayCharacter></ns2:displayCharacter><ns2:description></ns2:description><ns2:secondaryStructure>E</ns2:secondaryStructure><ns2:value>0.0</ns2:value></ns2:annotationElement><ns2:annotationElement position="970" colour="-16777216"><ns2:displayCharacter></ns2:displayCharacter><ns2:description></ns2:description><ns2:secondaryStructure>E</ns2:secondaryStructure><ns2:value>0.0</ns2:value></ns2:annotationElement><ns2:annotationElement position="971" colour="-16777216"><ns2:displayCharacter></ns2:displayCharacter><ns2:description></ns2:description><ns2:secondaryStructure>-</ns2:secondaryStructure><ns2:value>0.0</ns2:value></ns2:annotationElement><ns2:annotationElement position="972" colour="-16777216"><ns2:displayCharacter></ns2:displayCharacter><ns2:description></ns2:description><ns2:secondaryStructure>-</ns2:secondaryStructure><ns2:value>0.0</ns2:value></ns2:annotationElement><ns2:annotationElement position="973" colour="-16777216"><ns2:displayCharacter></ns2:displayCharacter><ns2:description></ns2:description><ns2:secondaryStructure>-</ns2:secondaryStructure><ns2:value>0.0</ns2:value></ns2:annotationElement><ns2:annotationElement position="974" colour="-16777216"><ns2:displayCharacter></ns2:displayCharacter><ns2:description></ns2:description><ns2:secondaryStructure>-</ns2:secondaryStructure><ns2:value>0.0</ns2:value></ns2:annotationElement><ns2:annotationElement position="975" colour="-16777216"><ns2:displayCharacter></ns2:displayCharacter><ns2:description></ns2:description><ns2:secondaryStructure>-</ns2:secondaryStructure><ns2:value>0.0</ns2:value></ns2:annotationElement><ns2:annotationElement position="976" colour="-16777216"><ns2:displayCharacter></ns2:displayCharacter><ns2:description></ns2:description><ns2:secondaryStructure>H</ns2:secondaryStructure><ns2:value>0.0</ns2:value></ns2:annotationElement><ns2:annotationElement position="977" colour="-16777216"><ns2:displayCharacter></ns2:displayCharacter><ns2:description></ns2:description><ns2:secondaryStructure>H</ns2:secondaryStructure><ns2:value>0.0</ns2:value></ns2:annotationElement><ns2:annotationElement position="978" colour="-16777216"><ns2:displayCharacter></ns2:displayCharacter><ns2:description></ns2:description><ns2:secondaryStructure>H</ns2:secondaryStructure><ns2:value>0.0</ns2:value></ns2:annotationElement><ns2:annotationElement position="979" colour="-16777216"><ns2:displayCharacter></ns2:displayCharacter><ns2:description></ns2:description><ns2:secondaryStructure>H</ns2:secondaryStructure><ns2:value>0.0</ns2:value></ns2:annotationElement><ns2:annotationElement position="980" colour="-16777216"><ns2:displayCharacter></ns2:displayCharacter><ns2:description></ns2:description><ns2:secondaryStructure>H</ns2:secondaryStructure><ns2:value>0.0</ns2:value></ns2:annotationElement><ns2:annotationElement position="981" colour="-16777216"><ns2:displayCharacter></ns2:displayCharacter><ns2:description></ns2:description><ns2:secondaryStructure>H</ns2:secondaryStructure><ns2:value>0.0</ns2:value></ns2:annotationElement><ns2:annotationElement position="982" colour="-16777216"><ns2:displayCharacter></ns2:displayCharacter><ns2:description></ns2:description><ns2:secondaryStructure>H</ns2:secondaryStructure><ns2:value>0.0</ns2:value></ns2:annotationElement><ns2:annotationElement position="983" colour="-16777216"><ns2:displayCharacter></ns2:displayCharacter><ns2:description></ns2:description><ns2:secondaryStructure>H</ns2:secondaryStructure><ns2:value>0.0</ns2:value></ns2:annotationElement><ns2:annotationElement position="984" colour="-16777216"><ns2:displayCharacter></ns2:displayCharacter><ns2:description></ns2:description><ns2:secondaryStructure>-</ns2:secondaryStructure><ns2:value>0.0</ns2:value></ns2:annotationElement><ns2:annotationElement position="985" colour="-16777216"><ns2:displayCharacter></ns2:displayCharacter><ns2:description></ns2:description><ns2:secondaryStructure>-</ns2:secondaryStructure><ns2:value>0.0</ns2:value></ns2:annotationElement><ns2:annotationElement position="986" colour="-16777216"><ns2:displayCharacter></ns2:displayCharacter><ns2:description></ns2:description><ns2:secondaryStructure>-</ns2:secondaryStructure><ns2:value>0.0</ns2:value></ns2:annotationElement><ns2:annotationElement position="987" colour="-16777216"><ns2:displayCharacter></ns2:displayCharacter><ns2:description></ns2:description><ns2:secondaryStructure>-</ns2:secondaryStructure><ns2:value>0.0</ns2:value></ns2:annotationElement><ns2:annotationElement position="988" colour="-16777216"><ns2:displayCharacter></ns2:displayCharacter><ns2:description></ns2:description><ns2:secondaryStructure>-</ns2:secondaryStructure><ns2:value>0.0</ns2:value></ns2:annotationElement><ns2:annotationElement position="989" colour="-16777216"><ns2:displayCharacter></ns2:displayCharacter><ns2:description></ns2:description><ns2:secondaryStructure>-</ns2:secondaryStructure><ns2:value>0.0</ns2:value></ns2:annotationElement><ns2:annotationElement position="990" colour="-16777216"><ns2:displayCharacter></ns2:displayCharacter><ns2:description></ns2:description><ns2:secondaryStructure>-</ns2:secondaryStructure><ns2:value>0.0</ns2:value></ns2:annotationElement><ns2:annotationElement position="991" colour="-16777216"><ns2:displayCharacter></ns2:displayCharacter><ns2:description></ns2:description><ns2:secondaryStructure>-</ns2:secondaryStructure><ns2:value>0.0</ns2:value></ns2:annotationElement><ns2:annotationElement position="992" colour="-16777216"><ns2:displayCharacter></ns2:displayCharacter><ns2:description></ns2:description><ns2:secondaryStructure>-</ns2:secondaryStructure><ns2:value>0.0</ns2:value></ns2:annotationElement><ns2:annotationElement position="993" colour="-16777216"><ns2:displayCharacter></ns2:displayCharacter><ns2:description></ns2:description><ns2:secondaryStructure>H</ns2:secondaryStructure><ns2:value>0.0</ns2:value></ns2:annotationElement><ns2:annotationElement position="994" colour="-16777216"><ns2:displayCharacter></ns2:displayCharacter><ns2:description></ns2:description><ns2:secondaryStructure>H</ns2:secondaryStructure><ns2:value>0.0</ns2:value></ns2:annotationElement><ns2:annotationElement position="995" colour="-16777216"><ns2:displayCharacter></ns2:displayCharacter><ns2:description></ns2:description><ns2:secondaryStructure>H</ns2:secondaryStructure><ns2:value>0.0</ns2:value></ns2:annotationElement><ns2:annotationElement position="996" colour="-16777216"><ns2:displayCharacter></ns2:displayCharacter><ns2:description></ns2:description><ns2:secondaryStructure>-</ns2:secondaryStructure><ns2:value>0.0</ns2:value></ns2:annotationElement><ns2:annotationElement position="997" colour="-16777216"><ns2:displayCharacter></ns2:displayCharacter><ns2:description></ns2:description><ns2:secondaryStructure>-</ns2:secondaryStructure><ns2:value>0.0</ns2:value></ns2:annotationElement><ns2:annotationElement position="998" colour="-16777216"><ns2:displayCharacter></ns2:displayCharacter><ns2:description></ns2:description><ns2:secondaryStructure>-</ns2:secondaryStructure><ns2:value>0.0</ns2:value></ns2:annotationElement><ns2:annotationElement position="999" colour="-16777216"><ns2:displayCharacter></ns2:displayCharacter><ns2:description></ns2:description><ns2:secondaryStructure>-</ns2:secondaryStructure><ns2:value>0.0</ns2:value></ns2:annotationElement><ns2:annotationElement position="1000" colour="-16777216"><ns2:displayCharacter></ns2:displayCharacter><ns2:description></ns2:description><ns2:secondaryStructure>-</ns2:secondaryStructure><ns2:value>0.0</ns2:value></ns2:annotationElement><ns2:annotationElement position="1001" colour="-16777216"><ns2:displayCharacter></ns2:displayCharacter><ns2:description></ns2:description><ns2:secondaryStructure>-</ns2:secondaryStructure><ns2:value>0.0</ns2:value></ns2:annotationElement><ns2:annotationElement position="1002" colour="-16777216"><ns2:displayCharacter></ns2:displayCharacter><ns2:description></ns2:description><ns2:secondaryStructure>-</ns2:secondaryStructure><ns2:value>0.0</ns2:value></ns2:annotationElement><ns2:annotationElement position="1003" colour="-16777216"><ns2:displayCharacter></ns2:displayCharacter><ns2:description></ns2:description><ns2:secondaryStructure>-</ns2:secondaryStructure><ns2:value>0.0</ns2:value></ns2:annotationElement><ns2:annotationElement position="1004" colour="-16777216"><ns2:displayCharacter></ns2:displayCharacter><ns2:description></ns2:description><ns2:secondaryStructure>-</ns2:secondaryStructure><ns2:value>0.0</ns2:value></ns2:annotationElement><ns2:annotationElement position="1005" colour="-16777216"><ns2:displayCharacter></ns2:displayCharacter><ns2:description></ns2:description><ns2:secondaryStructure>-</ns2:secondaryStructure><ns2:value>0.0</ns2:value></ns2:annotationElement><ns2:annotationElement position="1006" colour="-16777216"><ns2:displayCharacter></ns2:displayCharacter><ns2:description></ns2:description><ns2:secondaryStructure>-</ns2:secondaryStructure><ns2:value>0.0</ns2:value></ns2:annotationElement><ns2:annotationElement position="1007" colour="-16777216"><ns2:displayCharacter></ns2:displayCharacter><ns2:description></ns2:description><ns2:secondaryStructure>-</ns2:secondaryStructure><ns2:value>0.0</ns2:value></ns2:annotationElement><ns2:annotationElement position="1008" colour="-16777216"><ns2:displayCharacter></ns2:displayCharacter><ns2:description></ns2:description><ns2:secondaryStructure>-</ns2:secondaryStructure><ns2:value>0.0</ns2:value></ns2:annotationElement><ns2:annotationElement position="1009" colour="-16777216"><ns2:displayCharacter></ns2:displayCharacter><ns2:description></ns2:description><ns2:secondaryStructure>-</ns2:secondaryStructure><ns2:value>0.0</ns2:value></ns2:annotationElement><ns2:annotationElement position="1010" colour="-16777216"><ns2:displayCharacter></ns2:displayCharacter><ns2:description></ns2:description><ns2:secondaryStructure>-</ns2:secondaryStructure><ns2:value>0.0</ns2:value></ns2:annotationElement><ns2:annotationElement position="1011" colour="-16777216"><ns2:displayCharacter></ns2:displayCharacter><ns2:description></ns2:description><ns2:secondaryStructure>-</ns2:secondaryStructure><ns2:value>0.0</ns2:value></ns2:annotationElement><ns2:annotationElement position="1012" colour="-16777216"><ns2:displayCharacter></ns2:displayCharacter><ns2:description></ns2:description><ns2:secondaryStructure>-</ns2:secondaryStructure><ns2:value>0.0</ns2:value></ns2:annotationElement><ns2:annotationElement position="1013" colour="-16777216"><ns2:displayCharacter></ns2:displayCharacter><ns2:description></ns2:description><ns2:secondaryStructure>-</ns2:secondaryStructure><ns2:value>0.0</ns2:value></ns2:annotationElement><ns2:annotationElement position="1014" colour="-16777216"><ns2:displayCharacter></ns2:displayCharacter><ns2:description></ns2:description><ns2:secondaryStructure>-</ns2:secondaryStructure><ns2:value>0.0</ns2:value></ns2:annotationElement><ns2:annotationElement position="1015" colour="-16777216"><ns2:displayCharacter></ns2:displayCharacter><ns2:description></ns2:description><ns2:secondaryStructure>-</ns2:secondaryStructure><ns2:value>0.0</ns2:value></ns2:annotationElement><ns2:annotationElement position="1016" colour="-16777216"><ns2:displayCharacter></ns2:displayCharacter><ns2:description></ns2:description><ns2:secondaryStructure>-</ns2:secondaryStructure><ns2:value>0.0</ns2:value></ns2:annotationElement><ns2:annotationElement position="1017" colour="-16777216"><ns2:displayCharacter></ns2:displayCharacter><ns2:description></ns2:description><ns2:secondaryStructure>-</ns2:secondaryStructure><ns2:value>0.0</ns2:value></ns2:annotationElement><ns2:annotationElement position="1018" colour="-16777216"><ns2:displayCharacter></ns2:displayCharacter><ns2:description></ns2:description><ns2:secondaryStructure>-</ns2:secondaryStructure><ns2:value>0.0</ns2:value></ns2:annotationElement><ns2:annotationElement position="1019" colour="-16777216"><ns2:displayCharacter></ns2:displayCharacter><ns2:description></ns2:description><ns2:secondaryStructure>-</ns2:secondaryStructure><ns2:value>0.0</ns2:value></ns2:annotationElement><ns2:annotationElement position="1020" colour="-16777216"><ns2:displayCharacter></ns2:displayCharacter><ns2:description></ns2:description><ns2:secondaryStructure>-</ns2:secondaryStructure><ns2:value>0.0</ns2:value></ns2:annotationElement><ns2:annotationElement position="1021" colour="-16777216"><ns2:displayCharacter></ns2:displayCharacter><ns2:description></ns2:description><ns2:secondaryStructure>H</ns2:secondaryStructure><ns2:value>0.0</ns2:value></ns2:annotationElement><ns2:annotationElement position="1022" colour="-16777216"><ns2:displayCharacter></ns2:displayCharacter><ns2:description></ns2:description><ns2:secondaryStructure>-</ns2:secondaryStructure><ns2:value>0.0</ns2:value></ns2:annotationElement><ns2:annotationElement position="1023" colour="-16777216"><ns2:displayCharacter></ns2:displayCharacter><ns2:description></ns2:description><ns2:secondaryStructure>-</ns2:secondaryStructure><ns2:value>0.0</ns2:value></ns2:annotationElement><ns2:annotationElement position="1024" colour="-16777216"><ns2:displayCharacter></ns2:displayCharacter><ns2:description></ns2:description><ns2:secondaryStructure>-</ns2:secondaryStructure><ns2:value>0.0</ns2:value></ns2:annotationElement><ns2:annotationElement position="1025" colour="-16777216"><ns2:displayCharacter></ns2:displayCharacter><ns2:description></ns2:description><ns2:secondaryStructure>-</ns2:secondaryStructure><ns2:value>0.0</ns2:value></ns2:annotationElement><ns2:annotationElement position="1026" colour="-16777216"><ns2:displayCharacter></ns2:displayCharacter><ns2:description></ns2:description><ns2:secondaryStructure>-</ns2:secondaryStructure><ns2:value>0.0</ns2:value></ns2:annotationElement><ns2:annotationElement position="1027" colour="-16777216"><ns2:displayCharacter></ns2:displayCharacter><ns2:description></ns2:description><ns2:secondaryStructure>-</ns2:secondaryStructure><ns2:value>0.0</ns2:value></ns2:annotationElement><ns2:annotationElement position="1028" colour="-16777216"><ns2:displayCharacter></ns2:displayCharacter><ns2:description></ns2:description><ns2:secondaryStructure>E</ns2:secondaryStructure><ns2:value>0.0</ns2:value></ns2:annotationElement><ns2:annotationElement position="1029" colour="-16777216"><ns2:displayCharacter></ns2:displayCharacter><ns2:description></ns2:description><ns2:secondaryStructure>E</ns2:secondaryStructure><ns2:value>0.0</ns2:value></ns2:annotationElement><ns2:annotationElement position="1030" colour="-16777216"><ns2:displayCharacter></ns2:displayCharacter><ns2:description></ns2:description><ns2:secondaryStructure>E</ns2:secondaryStructure><ns2:value>0.0</ns2:value></ns2:annotationElement><ns2:annotationElement position="1031" colour="-16777216"><ns2:displayCharacter></ns2:displayCharacter><ns2:description></ns2:description><ns2:secondaryStructure>E</ns2:secondaryStructure><ns2:value>0.0</ns2:value></ns2:annotationElement><ns2:annotationElement position="1032" colour="-16777216"><ns2:displayCharacter></ns2:displayCharacter><ns2:description></ns2:description><ns2:secondaryStructure>-</ns2:secondaryStructure><ns2:value>0.0</ns2:value></ns2:annotationElement><ns2:annotationElement position="1033" colour="-16777216"><ns2:displayCharacter></ns2:displayCharacter><ns2:description></ns2:description><ns2:secondaryStructure>-</ns2:secondaryStructure><ns2:value>0.0</ns2:value></ns2:annotationElement><ns2:annotationElement position="1034" colour="-16777216"><ns2:displayCharacter></ns2:displayCharacter><ns2:description></ns2:description><ns2:secondaryStructure>-</ns2:secondaryStructure><ns2:value>0.0</ns2:value></ns2:annotationElement><ns2:annotationElement position="1035" colour="-16777216"><ns2:displayCharacter></ns2:displayCharacter><ns2:description></ns2:description><ns2:secondaryStructure>-</ns2:secondaryStructure><ns2:value>0.0</ns2:value></ns2:annotationElement><ns2:annotationElement position="1036" colour="-16777216"><ns2:displayCharacter></ns2:displayCharacter><ns2:description></ns2:description><ns2:secondaryStructure>-</ns2:secondaryStructure><ns2:value>0.0</ns2:value></ns2:annotationElement><ns2:annotationElement position="1037" colour="-16777216"><ns2:displayCharacter></ns2:displayCharacter><ns2:description></ns2:description><ns2:secondaryStructure>-</ns2:secondaryStructure><ns2:value>0.0</ns2:value></ns2:annotationElement><ns2:annotationElement position="1038" colour="-16777216"><ns2:displayCharacter></ns2:displayCharacter><ns2:description></ns2:description><ns2:secondaryStructure>-</ns2:secondaryStructure><ns2:value>0.0</ns2:value></ns2:annotationElement><ns2:annotationElement position="1039" colour="-16777216"><ns2:displayCharacter></ns2:displayCharacter><ns2:description></ns2:description><ns2:secondaryStructure>H</ns2:secondaryStructure><ns2:value>0.0</ns2:value></ns2:annotationElement><ns2:annotationElement position="1040" colour="-16777216"><ns2:displayCharacter></ns2:displayCharacter><ns2:description></ns2:description><ns2:secondaryStructure>H</ns2:secondaryStructure><ns2:value>0.0</ns2:value></ns2:annotationElement><ns2:annotationElement position="1041" colour="-16777216"><ns2:displayCharacter></ns2:displayCharacter><ns2:description></ns2:description><ns2:secondaryStructure>H</ns2:secondaryStructure><ns2:value>0.0</ns2:value></ns2:annotationElement><ns2:annotationElement position="1042" colour="-16777216"><ns2:displayCharacter></ns2:displayCharacter><ns2:description></ns2:description><ns2:secondaryStructure>H</ns2:secondaryStructure><ns2:value>0.0</ns2:value></ns2:annotationElement><ns2:annotationElement position="1043" colour="-16777216"><ns2:displayCharacter></ns2:displayCharacter><ns2:description></ns2:description><ns2:secondaryStructure>H</ns2:secondaryStructure><ns2:value>0.0</ns2:value></ns2:annotationElement><ns2:annotationElement position="1044" colour="-16777216"><ns2:displayCharacter></ns2:displayCharacter><ns2:description></ns2:description><ns2:secondaryStructure>H</ns2:secondaryStructure><ns2:value>0.0</ns2:value></ns2:annotationElement><ns2:annotationElement position="1045" colour="-16777216"><ns2:displayCharacter></ns2:displayCharacter><ns2:description></ns2:description><ns2:secondaryStructure>H</ns2:secondaryStructure><ns2:value>0.0</ns2:value></ns2:annotationElement><ns2:annotationElement position="1046" colour="-16777216"><ns2:displayCharacter></ns2:displayCharacter><ns2:description></ns2:description><ns2:secondaryStructure>H</ns2:secondaryStructure><ns2:value>0.0</ns2:value></ns2:annotationElement><ns2:annotationElement position="1047" colour="-16777216"><ns2:displayCharacter></ns2:displayCharacter><ns2:description></ns2:description><ns2:secondaryStructure>H</ns2:secondaryStructure><ns2:value>0.0</ns2:value></ns2:annotationElement><ns2:annotationElement position="1048" colour="-16777216"><ns2:displayCharacter></ns2:displayCharacter><ns2:description></ns2:description><ns2:secondaryStructure>H</ns2:secondaryStructure><ns2:value>0.0</ns2:value></ns2:annotationElement><ns2:annotationElement position="1049" colour="-16777216"><ns2:displayCharacter></ns2:displayCharacter><ns2:description></ns2:description><ns2:secondaryStructure>H</ns2:secondaryStructure><ns2:value>0.0</ns2:value></ns2:annotationElement><ns2:annotationElement position="1050" colour="-16777216"><ns2:displayCharacter></ns2:displayCharacter><ns2:description></ns2:description><ns2:secondaryStructure>H</ns2:secondaryStructure><ns2:value>0.0</ns2:value></ns2:annotationElement><ns2:annotationElement position="1051" colour="-16777216"><ns2:displayCharacter></ns2:displayCharacter><ns2:description></ns2:description><ns2:secondaryStructure>-</ns2:secondaryStructure><ns2:value>0.0</ns2:value></ns2:annotationElement><ns2:annotationElement position="1052" colour="-16777216"><ns2:displayCharacter></ns2:displayCharacter><ns2:description></ns2:description><ns2:secondaryStructure>-</ns2:secondaryStructure><ns2:value>0.0</ns2:value></ns2:annotationElement><ns2:annotationElement position="1053" colour="-16777216"><ns2:displayCharacter></ns2:displayCharacter><ns2:description></ns2:description><ns2:secondaryStructure>-</ns2:secondaryStructure><ns2:value>0.0</ns2:value></ns2:annotationElement><ns2:annotationElement position="1054" colour="-16777216"><ns2:displayCharacter></ns2:displayCharacter><ns2:description></ns2:description><ns2:secondaryStructure>-</ns2:secondaryStructure><ns2:value>0.0</ns2:value></ns2:annotationElement><ns2:annotationElement position="1055" colour="-16777216"><ns2:displayCharacter></ns2:displayCharacter><ns2:description></ns2:description><ns2:secondaryStructure>-</ns2:secondaryStructure><ns2:value>0.0</ns2:value></ns2:annotationElement><ns2:annotationElement position="1056" colour="-16777216"><ns2:displayCharacter></ns2:displayCharacter><ns2:description></ns2:description><ns2:secondaryStructure>-</ns2:secondaryStructure><ns2:value>0.0</ns2:value></ns2:annotationElement><ns2:annotationElement position="1057" colour="-16777216"><ns2:displayCharacter></ns2:displayCharacter><ns2:description></ns2:description><ns2:secondaryStructure>-</ns2:secondaryStructure><ns2:value>0.0</ns2:value></ns2:annotationElement><ns2:annotationElement position="1058" colour="-16777216"><ns2:displayCharacter></ns2:displayCharacter><ns2:description></ns2:description><ns2:secondaryStructure>-</ns2:secondaryStructure><ns2:value>0.0</ns2:value></ns2:annotationElement><ns2:annotationElement position="1059" colour="-16777216"><ns2:displayCharacter></ns2:displayCharacter><ns2:description></ns2:description><ns2:secondaryStructure>-</ns2:secondaryStructure><ns2:value>0.0</ns2:value></ns2:annotationElement><ns2:annotationElement position="1060" colour="-16777216"><ns2:displayCharacter></ns2:displayCharacter><ns2:description></ns2:description><ns2:secondaryStructure>-</ns2:secondaryStructure><ns2:value>0.0</ns2:value></ns2:annotationElement><ns2:annotationElement position="1061" colour="-16777216"><ns2:displayCharacter></ns2:displayCharacter><ns2:description></ns2:description><ns2:secondaryStructure>-</ns2:secondaryStructure><ns2:value>0.0</ns2:value></ns2:annotationElement><ns2:annotationElement position="1062" colour="-16777216"><ns2:displayCharacter></ns2:displayCharacter><ns2:description></ns2:description><ns2:secondaryStructure>-</ns2:secondaryStructure><ns2:value>0.0</ns2:value></ns2:annotationElement><ns2:annotationElement position="1063" colour="-16777216"><ns2:displayCharacter></ns2:displayCharacter><ns2:description></ns2:description><ns2:secondaryStructure>E</ns2:secondaryStructure><ns2:value>0.0</ns2:value></ns2:annotationElement><ns2:annotationElement position="1064" colour="-16777216"><ns2:displayCharacter></ns2:displayCharacter><ns2:description></ns2:description><ns2:secondaryStructure>E</ns2:secondaryStructure><ns2:value>0.0</ns2:value></ns2:annotationElement><ns2:annotationElement position="1065" colour="-16777216"><ns2:displayCharacter></ns2:displayCharacter><ns2:description></ns2:description><ns2:secondaryStructure>E</ns2:secondaryStructure><ns2:value>0.0</ns2:value></ns2:annotationElement><ns2:annotationElement position="1066" colour="-16777216"><ns2:displayCharacter></ns2:displayCharacter><ns2:description></ns2:description><ns2:secondaryStructure>E</ns2:secondaryStructure><ns2:value>0.0</ns2:value></ns2:annotationElement><ns2:annotationElement position="1067" colour="-16777216"><ns2:displayCharacter></ns2:displayCharacter><ns2:description></ns2:description><ns2:secondaryStructure>-</ns2:secondaryStructure><ns2:value>0.0</ns2:value></ns2:annotationElement><ns2:annotationElement position="1068" colour="-16777216"><ns2:displayCharacter></ns2:displayCharacter><ns2:description></ns2:description><ns2:secondaryStructure>-</ns2:secondaryStructure><ns2:value>0.0</ns2:value></ns2:annotationElement><ns2:annotationElement position="1069" colour="-16777216"><ns2:displayCharacter></ns2:displayCharacter><ns2:description></ns2:description><ns2:secondaryStructure>-</ns2:secondaryStructure><ns2:value>0.0</ns2:value></ns2:annotationElement><ns2:annotationElement position="1070" colour="-16777216"><ns2:displayCharacter></ns2:displayCharacter><ns2:description></ns2:description><ns2:secondaryStructure>-</ns2:secondaryStructure><ns2:value>0.0</ns2:value></ns2:annotationElement><ns2:annotationElement position="1071" colour="-16777216"><ns2:displayCharacter></ns2:displayCharacter><ns2:description></ns2:description><ns2:secondaryStructure>-</ns2:secondaryStructure><ns2:value>0.0</ns2:value></ns2:annotationElement><ns2:annotationElement position="1072" colour="-16777216"><ns2:displayCharacter></ns2:displayCharacter><ns2:description></ns2:description><ns2:secondaryStructure>-</ns2:secondaryStructure><ns2:value>0.0</ns2:value></ns2:annotationElement><ns2:annotationElement position="1073" colour="-16777216"><ns2:displayCharacter></ns2:displayCharacter><ns2:description></ns2:description><ns2:secondaryStructure>-</ns2:secondaryStructure><ns2:value>0.0</ns2:value></ns2:annotationElement><ns2:annotationElement position="1074" colour="-16777216"><ns2:displayCharacter></ns2:displayCharacter><ns2:description></ns2:description><ns2:secondaryStructure>-</ns2:secondaryStructure><ns2:value>0.0</ns2:value></ns2:annotationElement><ns2:annotationElement position="1075" colour="-16777216"><ns2:displayCharacter></ns2:displayCharacter><ns2:description></ns2:description><ns2:secondaryStructure>E</ns2:secondaryStructure><ns2:value>0.0</ns2:value></ns2:annotationElement><ns2:annotationElement position="1076" colour="-16777216"><ns2:displayCharacter></ns2:displayCharacter><ns2:description></ns2:description><ns2:secondaryStructure>E</ns2:secondaryStructure><ns2:value>0.0</ns2:value></ns2:annotationElement><ns2:annotationElement position="1077" colour="-16777216"><ns2:displayCharacter></ns2:displayCharacter><ns2:description></ns2:description><ns2:secondaryStructure>E</ns2:secondaryStructure><ns2:value>0.0</ns2:value></ns2:annotationElement><ns2:annotationElement position="1078" colour="-16777216"><ns2:displayCharacter></ns2:displayCharacter><ns2:description></ns2:description><ns2:secondaryStructure>-</ns2:secondaryStructure><ns2:value>0.0</ns2:value></ns2:annotationElement><ns2:annotationElement position="1079" colour="-16777216"><ns2:displayCharacter></ns2:displayCharacter><ns2:description></ns2:description><ns2:secondaryStructure>-</ns2:secondaryStructure><ns2:value>0.0</ns2:value></ns2:annotationElement><ns2:annotationElement position="1080" colour="-16777216"><ns2:displayCharacter></ns2:displayCharacter><ns2:description></ns2:description><ns2:secondaryStructure>-</ns2:secondaryStructure><ns2:value>0.0</ns2:value></ns2:annotationElement><ns2:annotationElement position="1081" colour="-16777216"><ns2:displayCharacter></ns2:displayCharacter><ns2:description></ns2:description><ns2:secondaryStructure>-</ns2:secondaryStructure><ns2:value>0.0</ns2:value></ns2:annotationElement><ns2:annotationElement position="1082" colour="-16777216"><ns2:displayCharacter></ns2:displayCharacter><ns2:description></ns2:description><ns2:secondaryStructure>-</ns2:secondaryStructure><ns2:value>0.0</ns2:value></ns2:annotationElement><ns2:annotationElement position="1083" colour="-16777216"><ns2:displayCharacter></ns2:displayCharacter><ns2:description></ns2:description><ns2:secondaryStructure>-</ns2:secondaryStructure><ns2:value>0.0</ns2:value></ns2:annotationElement><ns2:annotationElement position="1084" colour="-16777216"><ns2:displayCharacter></ns2:displayCharacter><ns2:description></ns2:description><ns2:secondaryStructure>-</ns2:secondaryStructure><ns2:value>0.0</ns2:value></ns2:annotationElement><ns2:annotationElement position="1085" colour="-16777216"><ns2:displayCharacter></ns2:displayCharacter><ns2:description></ns2:description><ns2:secondaryStructure>-</ns2:secondaryStructure><ns2:value>0.0</ns2:value></ns2:annotationElement><ns2:annotationElement position="1086" colour="-16777216"><ns2:displayCharacter></ns2:displayCharacter><ns2:description></ns2:description><ns2:secondaryStructure>-</ns2:secondaryStructure><ns2:value>0.0</ns2:value></ns2:annotationElement><ns2:annotationElement position="1087" colour="-16777216"><ns2:displayCharacter></ns2:displayCharacter><ns2:description></ns2:description><ns2:secondaryStructure>-</ns2:secondaryStructure><ns2:value>0.0</ns2:value></ns2:annotationElement><ns2:annotationElement position="1088" colour="-16777216"><ns2:displayCharacter></ns2:displayCharacter><ns2:description></ns2:description><ns2:secondaryStructure>-</ns2:secondaryStructure><ns2:value>0.0</ns2:value></ns2:annotationElement><ns2:annotationElement position="1089" colour="-16777216"><ns2:displayCharacter></ns2:displayCharacter><ns2:description></ns2:description><ns2:secondaryStructure>H</ns2:secondaryStructure><ns2:value>0.0</ns2:value></ns2:annotationElement><ns2:annotationElement position="1090" colour="-16777216"><ns2:displayCharacter></ns2:displayCharacter><ns2:description></ns2:description><ns2:secondaryStructure>H</ns2:secondaryStructure><ns2:value>0.0</ns2:value></ns2:annotationElement><ns2:annotationElement position="1091" colour="-16777216"><ns2:displayCharacter></ns2:displayCharacter><ns2:description></ns2:description><ns2:secondaryStructure>H</ns2:secondaryStructure><ns2:value>0.0</ns2:value></ns2:annotationElement><ns2:annotationElement position="1092" colour="-16777216"><ns2:displayCharacter></ns2:displayCharacter><ns2:description></ns2:description><ns2:secondaryStructure>H</ns2:secondaryStructure><ns2:value>0.0</ns2:value></ns2:annotationElement><ns2:annotationElement position="1093" colour="-16777216"><ns2:displayCharacter></ns2:displayCharacter><ns2:description></ns2:description><ns2:secondaryStructure>E</ns2:secondaryStructure><ns2:value>0.0</ns2:value></ns2:annotationElement><ns2:annotationElement position="1094" colour="-16777216"><ns2:displayCharacter></ns2:displayCharacter><ns2:description></ns2:description><ns2:secondaryStructure>E</ns2:secondaryStructure><ns2:value>0.0</ns2:value></ns2:annotationElement><ns2:annotationElement position="1095" colour="-16777216"><ns2:displayCharacter></ns2:displayCharacter><ns2:description></ns2:description><ns2:secondaryStructure>E</ns2:secondaryStructure><ns2:value>0.0</ns2:value></ns2:annotationElement><ns2:annotationElement position="1096" colour="-16777216"><ns2:displayCharacter></ns2:displayCharacter><ns2:description></ns2:description><ns2:secondaryStructure>-</ns2:secondaryStructure><ns2:value>0.0</ns2:value></ns2:annotationElement><ns2:annotationElement position="1097" colour="-16777216"><ns2:displayCharacter></ns2:displayCharacter><ns2:description></ns2:description><ns2:secondaryStructure>-</ns2:secondaryStructure><ns2:value>0.0</ns2:value></ns2:annotationElement><ns2:annotationElement position="1098" colour="-16777216"><ns2:displayCharacter></ns2:displayCharacter><ns2:description></ns2:description><ns2:secondaryStructure>-</ns2:secondaryStructure><ns2:value>0.0</ns2:value></ns2:annotationElement><ns2:annotationElement position="1099" colour="-16777216"><ns2:displayCharacter></ns2:displayCharacter><ns2:description></ns2:description><ns2:secondaryStructure>-</ns2:secondaryStructure><ns2:value>0.0</ns2:value></ns2:annotationElement><ns2:annotationElement position="1100" colour="-16777216"><ns2:displayCharacter></ns2:displayCharacter><ns2:description></ns2:description><ns2:secondaryStructure>-</ns2:secondaryStructure><ns2:value>0.0</ns2:value></ns2:annotationElement><ns2:annotationElement position="1101" colour="-16777216"><ns2:displayCharacter></ns2:displayCharacter><ns2:description></ns2:description><ns2:secondaryStructure>-</ns2:secondaryStructure><ns2:value>0.0</ns2:value></ns2:annotationElement><ns2:annotationElement position="1102" colour="-16777216"><ns2:displayCharacter></ns2:displayCharacter><ns2:description></ns2:description><ns2:secondaryStructure>-</ns2:secondaryStructure><ns2:value>0.0</ns2:value></ns2:annotationElement><ns2:annotationElement position="1103" colour="-16777216"><ns2:displayCharacter></ns2:displayCharacter><ns2:description></ns2:description><ns2:secondaryStructure>-</ns2:secondaryStructure><ns2:value>0.0</ns2:value></ns2:annotationElement><ns2:annotationElement position="1104" colour="-16777216"><ns2:displayCharacter></ns2:displayCharacter><ns2:description></ns2:description><ns2:secondaryStructure>-</ns2:secondaryStructure><ns2:value>0.0</ns2:value></ns2:annotationElement><ns2:annotationElement position="1105" colour="-16777216"><ns2:displayCharacter></ns2:displayCharacter><ns2:description></ns2:description><ns2:secondaryStructure>-</ns2:secondaryStructure><ns2:value>0.0</ns2:value></ns2:annotationElement><ns2:annotationElement position="1106" colour="-16777216"><ns2:displayCharacter></ns2:displayCharacter><ns2:description></ns2:description><ns2:secondaryStructure>-</ns2:secondaryStructure><ns2:value>0.0</ns2:value></ns2:annotationElement><ns2:annotationElement position="1107" colour="-16777216"><ns2:displayCharacter></ns2:displayCharacter><ns2:description></ns2:description><ns2:secondaryStructure>-</ns2:secondaryStructure><ns2:value>0.0</ns2:value></ns2:annotationElement><ns2:annotationElement position="1108" colour="-16777216"><ns2:displayCharacter></ns2:displayCharacter><ns2:description></ns2:description><ns2:secondaryStructure>-</ns2:secondaryStructure><ns2:value>0.0</ns2:value></ns2:annotationElement><ns2:annotationElement position="1109" colour="-16777216"><ns2:displayCharacter></ns2:displayCharacter><ns2:description></ns2:description><ns2:secondaryStructure>-</ns2:secondaryStructure><ns2:value>0.0</ns2:value></ns2:annotationElement><ns2:annotationElement position="1110" colour="-16777216"><ns2:displayCharacter></ns2:displayCharacter><ns2:description></ns2:description><ns2:secondaryStructure>-</ns2:secondaryStructure><ns2:value>0.0</ns2:value></ns2:annotationElement><ns2:annotationElement position="1111" colour="-16777216"><ns2:displayCharacter></ns2:displayCharacter><ns2:description></ns2:description><ns2:secondaryStructure>-</ns2:secondaryStructure><ns2:value>0.0</ns2:value></ns2:annotationElement><ns2:annotationElement position="1112" colour="-16777216"><ns2:displayCharacter></ns2:displayCharacter><ns2:description></ns2:description><ns2:secondaryStructure>-</ns2:secondaryStructure><ns2:value>0.0</ns2:value></ns2:annotationElement><ns2:annotationElement position="1113" colour="-16777216"><ns2:displayCharacter></ns2:displayCharacter><ns2:description></ns2:description><ns2:secondaryStructure>-</ns2:secondaryStructure><ns2:value>0.0</ns2:value></ns2:annotationElement><ns2:annotationElement position="1114" colour="-16777216"><ns2:displayCharacter></ns2:displayCharacter><ns2:description></ns2:description><ns2:secondaryStructure>-</ns2:secondaryStructure><ns2:value>0.0</ns2:value></ns2:annotationElement><ns2:annotationElement position="1115" colour="-16777216"><ns2:displayCharacter></ns2:displayCharacter><ns2:description></ns2:description><ns2:secondaryStructure>-</ns2:secondaryStructure><ns2:value>0.0</ns2:value></ns2:annotationElement><ns2:annotationElement position="1116" colour="-16777216"><ns2:displayCharacter></ns2:displayCharacter><ns2:description></ns2:description><ns2:secondaryStructure>-</ns2:secondaryStructure><ns2:value>0.0</ns2:value></ns2:annotationElement><ns2:annotationElement position="1117" colour="-16777216"><ns2:displayCharacter></ns2:displayCharacter><ns2:description></ns2:description><ns2:secondaryStructure>-</ns2:secondaryStructure><ns2:value>0.0</ns2:value></ns2:annotationElement><ns2:annotationElement position="1118" colour="-16777216"><ns2:displayCharacter></ns2:displayCharacter><ns2:description></ns2:description><ns2:secondaryStructure>-</ns2:secondaryStructure><ns2:value>0.0</ns2:value></ns2:annotationElement><ns2:annotationElement position="1119" colour="-16777216"><ns2:displayCharacter></ns2:displayCharacter><ns2:description></ns2:description><ns2:secondaryStructure>-</ns2:secondaryStructure><ns2:value>0.0</ns2:value></ns2:annotationElement><ns2:annotationElement position="1120" colour="-16777216"><ns2:displayCharacter></ns2:displayCharacter><ns2:description></ns2:description><ns2:secondaryStructure>-</ns2:secondaryStructure><ns2:value>0.0</ns2:value></ns2:annotationElement><ns2:annotationElement position="1121" colour="-16777216"><ns2:displayCharacter></ns2:displayCharacter><ns2:description></ns2:description><ns2:secondaryStructure>-</ns2:secondaryStructure><ns2:value>0.0</ns2:value></ns2:annotationElement><ns2:annotationElement position="1122" colour="-16777216"><ns2:displayCharacter></ns2:displayCharacter><ns2:description></ns2:description><ns2:secondaryStructure>-</ns2:secondaryStructure><ns2:value>0.0</ns2:value></ns2:annotationElement><ns2:annotationElement position="1123" colour="-16777216"><ns2:displayCharacter></ns2:displayCharacter><ns2:description></ns2:description><ns2:secondaryStructure>-</ns2:secondaryStructure><ns2:value>0.0</ns2:value></ns2:annotationElement><ns2:annotationElement position="1124" colour="-16777216"><ns2:displayCharacter></ns2:displayCharacter><ns2:description></ns2:description><ns2:secondaryStructure>-</ns2:secondaryStructure><ns2:value>0.0</ns2:value></ns2:annotationElement><ns2:annotationElement position="1125" colour="-16777216"><ns2:displayCharacter></ns2:displayCharacter><ns2:description></ns2:description><ns2:secondaryStructure>-</ns2:secondaryStructure><ns2:value>0.0</ns2:value></ns2:annotationElement><ns2:annotationElement position="1126" colour="-16777216"><ns2:displayCharacter></ns2:displayCharacter><ns2:description></ns2:description><ns2:secondaryStructure>-</ns2:secondaryStructure><ns2:value>0.0</ns2:value></ns2:annotationElement><ns2:annotationElement position="1127" colour="-16777216"><ns2:displayCharacter></ns2:displayCharacter><ns2:description></ns2:description><ns2:secondaryStructure>-</ns2:secondaryStructure><ns2:value>0.0</ns2:value></ns2:annotationElement><ns2:annotationElement position="1128" colour="-16777216"><ns2:displayCharacter></ns2:displayCharacter><ns2:description></ns2:description><ns2:secondaryStructure>-</ns2:secondaryStructure><ns2:value>0.0</ns2:value></ns2:annotationElement><ns2:annotationElement position="1129" colour="-16777216"><ns2:displayCharacter></ns2:displayCharacter><ns2:description></ns2:description><ns2:secondaryStructure>-</ns2:secondaryStructure><ns2:value>0.0</ns2:value></ns2:annotationElement><ns2:annotationElement position="1130" colour="-16777216"><ns2:displayCharacter></ns2:displayCharacter><ns2:description></ns2:description><ns2:secondaryStructure>-</ns2:secondaryStructure><ns2:value>0.0</ns2:value></ns2:annotationElement><ns2:annotationElement position="1131" colour="-16777216"><ns2:displayCharacter></ns2:displayCharacter><ns2:description></ns2:description><ns2:secondaryStructure>-</ns2:secondaryStructure><ns2:value>0.0</ns2:value></ns2:annotationElement><ns2:annotationElement position="1132" colour="-16777216"><ns2:displayCharacter></ns2:displayCharacter><ns2:description></ns2:description><ns2:secondaryStructure>-</ns2:secondaryStructure><ns2:value>0.0</ns2:value></ns2:annotationElement><ns2:annotationElement position="1133" colour="-16777216"><ns2:displayCharacter></ns2:displayCharacter><ns2:description></ns2:description><ns2:secondaryStructure>-</ns2:secondaryStructure><ns2:value>0.0</ns2:value></ns2:annotationElement><ns2:annotationElement position="1134" colour="-16777216"><ns2:displayCharacter></ns2:displayCharacter><ns2:description></ns2:description><ns2:secondaryStructure>-</ns2:secondaryStructure><ns2:value>0.0</ns2:value></ns2:annotationElement><ns2:annotationElement position="1135" colour="-16777216"><ns2:displayCharacter></ns2:displayCharacter><ns2:description></ns2:description><ns2:secondaryStructure>-</ns2:secondaryStructure><ns2:value>0.0</ns2:value></ns2:annotationElement><ns2:annotationElement position="1136" colour="-16777216"><ns2:displayCharacter></ns2:displayCharacter><ns2:description></ns2:description><ns2:secondaryStructure>E</ns2:secondaryStructure><ns2:value>0.0</ns2:value></ns2:annotationElement><ns2:annotationElement position="1137" colour="-16777216"><ns2:displayCharacter></ns2:displayCharacter><ns2:description></ns2:description><ns2:secondaryStructure>E</ns2:secondaryStructure><ns2:value>0.0</ns2:value></ns2:annotationElement><ns2:annotationElement position="1138" colour="-16777216"><ns2:displayCharacter></ns2:displayCharacter><ns2:description></ns2:description><ns2:secondaryStructure>-</ns2:secondaryStructure><ns2:value>0.0</ns2:value></ns2:annotationElement><ns2:annotationElement position="1139" colour="-16777216"><ns2:displayCharacter></ns2:displayCharacter><ns2:description></ns2:description><ns2:secondaryStructure>-</ns2:secondaryStructure><ns2:value>0.0</ns2:value></ns2:annotationElement><ns2:annotationElement position="1140" colour="-16777216"><ns2:displayCharacter></ns2:displayCharacter><ns2:description></ns2:description><ns2:secondaryStructure>-</ns2:secondaryStructure><ns2:value>0.0</ns2:value></ns2:annotationElement><ns2:annotationElement position="1141" colour="-16777216"><ns2:displayCharacter></ns2:displayCharacter><ns2:description></ns2:description><ns2:secondaryStructure>-</ns2:secondaryStructure><ns2:value>0.0</ns2:value></ns2:annotationElement><ns2:annotationElement position="1142" colour="-16777216"><ns2:displayCharacter></ns2:displayCharacter><ns2:description></ns2:description><ns2:secondaryStructure>-</ns2:secondaryStructure><ns2:value>0.0</ns2:value></ns2:annotationElement><ns2:annotationElement position="1143" colour="-16777216"><ns2:displayCharacter></ns2:displayCharacter><ns2:description></ns2:description><ns2:secondaryStructure>-</ns2:secondaryStructure><ns2:value>0.0</ns2:value></ns2:annotationElement><ns2:annotationElement position="1144" colour="-16777216"><ns2:displayCharacter></ns2:displayCharacter><ns2:description></ns2:description><ns2:secondaryStructure>-</ns2:secondaryStructure><ns2:value>0.0</ns2:value></ns2:annotationElement><ns2:annotationElement position="1145" colour="-16777216"><ns2:displayCharacter></ns2:displayCharacter><ns2:description></ns2:description><ns2:secondaryStructure>-</ns2:secondaryStructure><ns2:value>0.0</ns2:value></ns2:annotationElement><ns2:annotationElement position="1146" colour="-16777216"><ns2:displayCharacter></ns2:displayCharacter><ns2:description></ns2:description><ns2:secondaryStructure>H</ns2:secondaryStructure><ns2:value>0.0</ns2:value></ns2:annotationElement><ns2:annotationElement position="1147" colour="-16777216"><ns2:displayCharacter></ns2:displayCharacter><ns2:description></ns2:description><ns2:secondaryStructure>H</ns2:secondaryStructure><ns2:value>0.0</ns2:value></ns2:annotationElement><ns2:annotationElement position="1148" colour="-16777216"><ns2:displayCharacter></ns2:displayCharacter><ns2:description></ns2:description><ns2:secondaryStructure>H</ns2:secondaryStructure><ns2:value>0.0</ns2:value></ns2:annotationElement><ns2:annotationElement position="1149" colour="-16777216"><ns2:displayCharacter></ns2:displayCharacter><ns2:description></ns2:description><ns2:secondaryStructure>H</ns2:secondaryStructure><ns2:value>0.0</ns2:value></ns2:annotationElement><ns2:annotationElement position="1150" colour="-16777216"><ns2:displayCharacter></ns2:displayCharacter><ns2:description></ns2:description><ns2:secondaryStructure>H</ns2:secondaryStructure><ns2:value>0.0</ns2:value></ns2:annotationElement><ns2:annotationElement position="1151" colour="-16777216"><ns2:displayCharacter></ns2:displayCharacter><ns2:description></ns2:description><ns2:secondaryStructure>-</ns2:secondaryStructure><ns2:value>0.0</ns2:value></ns2:annotationElement><ns2:annotationElement position="1152" colour="-16777216"><ns2:displayCharacter></ns2:displayCharacter><ns2:description></ns2:description><ns2:secondaryStructure>-</ns2:secondaryStructure><ns2:value>0.0</ns2:value></ns2:annotationElement><ns2:annotationElement position="1153" colour="-16777216"><ns2:displayCharacter></ns2:displayCharacter><ns2:description></ns2:description><ns2:secondaryStructure>-</ns2:secondaryStructure><ns2:value>0.0</ns2:value></ns2:annotationElement><ns2:annotationElement position="1154" colour="-16777216"><ns2:displayCharacter></ns2:displayCharacter><ns2:description></ns2:description><ns2:secondaryStructure>-</ns2:secondaryStructure><ns2:value>0.0</ns2:value></ns2:annotationElement><ns2:annotationElement position="1155" colour="-16777216"><ns2:displayCharacter></ns2:displayCharacter><ns2:description></ns2:description><ns2:secondaryStructure>-</ns2:secondaryStructure><ns2:value>0.0</ns2:value></ns2:annotationElement><ns2:annotationElement position="1156" colour="-16777216"><ns2:displayCharacter></ns2:displayCharacter><ns2:description></ns2:description><ns2:secondaryStructure>-</ns2:secondaryStructure><ns2:value>0.0</ns2:value></ns2:annotationElement><ns2:annotationElement position="1157" colour="-16777216"><ns2:displayCharacter></ns2:displayCharacter><ns2:description></ns2:description><ns2:secondaryStructure>-</ns2:secondaryStructure><ns2:value>0.0</ns2:value></ns2:annotationElement><ns2:annotationElement position="1158" colour="-16777216"><ns2:displayCharacter></ns2:displayCharacter><ns2:description></ns2:description><ns2:secondaryStructure>-</ns2:secondaryStructure><ns2:value>0.0</ns2:value></ns2:annotationElement><ns2:annotationElement position="1159" colour="-16777216"><ns2:displayCharacter></ns2:displayCharacter><ns2:description></ns2:description><ns2:secondaryStructure>-</ns2:secondaryStructure><ns2:value>0.0</ns2:value></ns2:annotationElement><ns2:annotationElement position="1160" colour="-16777216"><ns2:displayCharacter></ns2:displayCharacter><ns2:description></ns2:description><ns2:secondaryStructure>-</ns2:secondaryStructure><ns2:value>0.0</ns2:value></ns2:annotationElement><ns2:annotationElement position="1161" colour="-16777216"><ns2:displayCharacter></ns2:displayCharacter><ns2:description></ns2:description><ns2:secondaryStructure>-</ns2:secondaryStructure><ns2:value>0.0</ns2:value></ns2:annotationElement><ns2:annotationElement position="1162" colour="-16777216"><ns2:displayCharacter></ns2:displayCharacter><ns2:description></ns2:description><ns2:secondaryStructure>-</ns2:secondaryStructure><ns2:value>0.0</ns2:value></ns2:annotationElement><ns2:annotationElement position="1163" colour="-16777216"><ns2:displayCharacter></ns2:displayCharacter><ns2:description></ns2:description><ns2:secondaryStructure>-</ns2:secondaryStructure><ns2:value>0.0</ns2:value></ns2:annotationElement><ns2:annotationElement position="1164" colour="-16777216"><ns2:displayCharacter></ns2:displayCharacter><ns2:description></ns2:description><ns2:secondaryStructure>-</ns2:secondaryStructure><ns2:value>0.0</ns2:value></ns2:annotationElement><ns2:annotationElement position="1165" colour="-16777216"><ns2:displayCharacter></ns2:displayCharacter><ns2:description></ns2:description><ns2:secondaryStructure>-</ns2:secondaryStructure><ns2:value>0.0</ns2:value></ns2:annotationElement><ns2:annotationElement position="1166" colour="-16777216"><ns2:displayCharacter></ns2:displayCharacter><ns2:description></ns2:description><ns2:secondaryStructure>-</ns2:secondaryStructure><ns2:value>0.0</ns2:value></ns2:annotationElement><ns2:annotationElement position="1167" colour="-16777216"><ns2:displayCharacter></ns2:displayCharacter><ns2:description></ns2:description><ns2:secondaryStructure>E</ns2:secondaryStructure><ns2:value>0.0</ns2:value></ns2:annotationElement><ns2:annotationElement position="1168" colour="-16777216"><ns2:displayCharacter></ns2:displayCharacter><ns2:description></ns2:description><ns2:secondaryStructure>-</ns2:secondaryStructure><ns2:value>0.0</ns2:value></ns2:annotationElement><ns2:annotationElement position="1169" colour="-16777216"><ns2:displayCharacter></ns2:displayCharacter><ns2:description></ns2:description><ns2:secondaryStructure>-</ns2:secondaryStructure><ns2:value>0.0</ns2:value></ns2:annotationElement><ns2:annotationElement position="1170" colour="-16777216"><ns2:displayCharacter></ns2:displayCharacter><ns2:description></ns2:description><ns2:secondaryStructure>-</ns2:secondaryStructure><ns2:value>0.0</ns2:value></ns2:annotationElement><ns2:annotationElement position="1171" colour="-16777216"><ns2:displayCharacter></ns2:displayCharacter><ns2:description></ns2:description><ns2:secondaryStructure>-</ns2:secondaryStructure><ns2:value>0.0</ns2:value></ns2:annotationElement><ns2:annotationElement position="1172" colour="-16777216"><ns2:displayCharacter></ns2:displayCharacter><ns2:description></ns2:description><ns2:secondaryStructure>-</ns2:secondaryStructure><ns2:value>0.0</ns2:value></ns2:annotationElement><ns2:annotationElement position="1173" colour="-16777216"><ns2:displayCharacter></ns2:displayCharacter><ns2:description></ns2:description><ns2:secondaryStructure>-</ns2:secondaryStructure><ns2:value>0.0</ns2:value></ns2:annotationElement><ns2:annotationElement position="1174" colour="-16777216"><ns2:displayCharacter></ns2:displayCharacter><ns2:description></ns2:description><ns2:secondaryStructure>-</ns2:secondaryStructure><ns2:value>0.0</ns2:value></ns2:annotationElement><ns2:annotationElement position="1175" colour="-16777216"><ns2:displayCharacter></ns2:displayCharacter><ns2:description></ns2:description><ns2:secondaryStructure>-</ns2:secondaryStructure><ns2:value>0.0</ns2:value></ns2:annotationElement><ns2:annotationElement position="1176" colour="-16777216"><ns2:displayCharacter></ns2:displayCharacter><ns2:description></ns2:description><ns2:secondaryStructure>-</ns2:secondaryStructure><ns2:value>0.0</ns2:value></ns2:annotationElement><ns2:annotationElement position="1177" colour="-16777216"><ns2:displayCharacter></ns2:displayCharacter><ns2:description></ns2:description><ns2:secondaryStructure>-</ns2:secondaryStructure><ns2:value>0.0</ns2:value></ns2:annotationElement><ns2:annotationElement position="1178" colour="-16777216"><ns2:displayCharacter></ns2:displayCharacter><ns2:description></ns2:description><ns2:secondaryStructure>-</ns2:secondaryStructure><ns2:value>0.0</ns2:value></ns2:annotationElement><ns2:annotationElement position="1179" colour="-16777216"><ns2:displayCharacter></ns2:displayCharacter><ns2:description></ns2:description><ns2:secondaryStructure>-</ns2:secondaryStructure><ns2:value>0.0</ns2:value></ns2:annotationElement><ns2:annotationElement position="1180" colour="-16777216"><ns2:displayCharacter></ns2:displayCharacter><ns2:description></ns2:description><ns2:secondaryStructure>-</ns2:secondaryStructure><ns2:value>0.0</ns2:value></ns2:annotationElement><ns2:annotationElement position="1181" colour="-16777216"><ns2:displayCharacter></ns2:displayCharacter><ns2:description></ns2:description><ns2:secondaryStructure>-</ns2:secondaryStructure><ns2:value>0.0</ns2:value></ns2:annotationElement><ns2:annotationElement position="1182" colour="-16777216"><ns2:displayCharacter></ns2:displayCharacter><ns2:description></ns2:description><ns2:secondaryStructure>-</ns2:secondaryStructure><ns2:value>0.0</ns2:value></ns2:annotationElement><ns2:annotationElement position="1183" colour="-16777216"><ns2:displayCharacter></ns2:displayCharacter><ns2:description></ns2:description><ns2:secondaryStructure>E</ns2:secondaryStructure><ns2:value>0.0</ns2:value></ns2:annotationElement><ns2:annotationElement position="1184" colour="-16777216"><ns2:displayCharacter></ns2:displayCharacter><ns2:description></ns2:description><ns2:secondaryStructure>E</ns2:secondaryStructure><ns2:value>0.0</ns2:value></ns2:annotationElement><ns2:annotationElement position="1185" colour="-16777216"><ns2:displayCharacter></ns2:displayCharacter><ns2:description></ns2:description><ns2:secondaryStructure>-</ns2:secondaryStructure><ns2:value>0.0</ns2:value></ns2:annotationElement><ns2:annotationElement position="1186" colour="-16777216"><ns2:displayCharacter></ns2:displayCharacter><ns2:description></ns2:description><ns2:secondaryStructure>-</ns2:secondaryStructure><ns2:value>0.0</ns2:value></ns2:annotationElement><ns2:annotationElement position="1187" colour="-16777216"><ns2:displayCharacter></ns2:displayCharacter><ns2:description></ns2:description><ns2:secondaryStructure>-</ns2:secondaryStructure><ns2:value>0.0</ns2:value></ns2:annotationElement><ns2:annotationElement position="1188" colour="-16777216"><ns2:displayCharacter></ns2:displayCharacter><ns2:description></ns2:description><ns2:secondaryStructure>-</ns2:secondaryStructure><ns2:value>0.0</ns2:value></ns2:annotationElement><ns2:annotationElement position="1189" colour="-16777216"><ns2:displayCharacter></ns2:displayCharacter><ns2:description></ns2:description><ns2:secondaryStructure>-</ns2:secondaryStructure><ns2:value>0.0</ns2:value></ns2:annotationElement><ns2:annotationElement position="1190" colour="-16777216"><ns2:displayCharacter></ns2:displayCharacter><ns2:description></ns2:description><ns2:secondaryStructure>-</ns2:secondaryStructure><ns2:value>0.0</ns2:value></ns2:annotationElement><ns2:annotationElement position="1191" colour="-16777216"><ns2:displayCharacter></ns2:displayCharacter><ns2:description></ns2:description><ns2:secondaryStructure>-</ns2:secondaryStructure><ns2:value>0.0</ns2:value></ns2:annotationElement><ns2:annotationElement position="1192" colour="-16777216"><ns2:displayCharacter></ns2:displayCharacter><ns2:description></ns2:description><ns2:secondaryStructure>-</ns2:secondaryStructure><ns2:value>0.0</ns2:value></ns2:annotationElement><ns2:annotationElement position="1193" colour="-16777216"><ns2:displayCharacter></ns2:displayCharacter><ns2:description></ns2:description><ns2:secondaryStructure>-</ns2:secondaryStructure><ns2:value>0.0</ns2:value></ns2:annotationElement><ns2:annotationElement position="1194" colour="-16777216"><ns2:displayCharacter></ns2:displayCharacter><ns2:description></ns2:description><ns2:secondaryStructure>-</ns2:secondaryStructure><ns2:value>0.0</ns2:value></ns2:annotationElement><ns2:annotationElement position="1195" colour="-16777216"><ns2:displayCharacter></ns2:displayCharacter><ns2:description></ns2:description><ns2:secondaryStructure>-</ns2:secondaryStructure><ns2:value>0.0</ns2:value></ns2:annotationElement><ns2:annotationElement position="1196" colour="-16777216"><ns2:displayCharacter></ns2:displayCharacter><ns2:description></ns2:description><ns2:secondaryStructure>-</ns2:secondaryStructure><ns2:value>0.0</ns2:value></ns2:annotationElement><ns2:annotationElement position="1197" colour="-16777216"><ns2:displayCharacter></ns2:displayCharacter><ns2:description></ns2:description><ns2:secondaryStructure>-</ns2:secondaryStructure><ns2:value>0.0</ns2:value></ns2:annotationElement><ns2:annotationElement position="1198" colour="-16777216"><ns2:displayCharacter></ns2:displayCharacter><ns2:description></ns2:description><ns2:secondaryStructure>-</ns2:secondaryStructure><ns2:value>0.0</ns2:value></ns2:annotationElement><ns2:annotationElement position="1199" colour="-16777216"><ns2:displayCharacter></ns2:displayCharacter><ns2:description></ns2:description><ns2:secondaryStructure>-</ns2:secondaryStructure><ns2:value>0.0</ns2:value></ns2:annotationElement><ns2:annotationElement position="1200" colour="-16777216"><ns2:displayCharacter></ns2:displayCharacter><ns2:description></ns2:description><ns2:secondaryStructure>-</ns2:secondaryStructure><ns2:value>0.0</ns2:value></ns2:annotationElement><ns2:annotationElement position="1201" colour="-16777216"><ns2:displayCharacter></ns2:displayCharacter><ns2:description></ns2:description><ns2:secondaryStructure>-</ns2:secondaryStructure><ns2:value>0.0</ns2:value></ns2:annotationElement><ns2:annotationElement position="1202" colour="-16777216"><ns2:displayCharacter></ns2:displayCharacter><ns2:description></ns2:description><ns2:secondaryStructure>-</ns2:secondaryStructure><ns2:value>0.0</ns2:value></ns2:annotationElement><ns2:annotationElement position="1203" colour="-16777216"><ns2:displayCharacter></ns2:displayCharacter><ns2:description></ns2:description><ns2:secondaryStructure>-</ns2:secondaryStructure><ns2:value>0.0</ns2:value></ns2:annotationElement><ns2:annotationElement position="1204" colour="-16777216"><ns2:displayCharacter></ns2:displayCharacter><ns2:description></ns2:description><ns2:secondaryStructure>-</ns2:secondaryStructure><ns2:value>0.0</ns2:value></ns2:annotationElement><ns2:annotationElement position="1205" colour="-16777216"><ns2:displayCharacter></ns2:displayCharacter><ns2:description></ns2:description><ns2:secondaryStructure>E</ns2:secondaryStructure><ns2:value>0.0</ns2:value></ns2:annotationElement><ns2:annotationElement position="1206" colour="-16777216"><ns2:displayCharacter></ns2:displayCharacter><ns2:description></ns2:description><ns2:secondaryStructure>E</ns2:secondaryStructure><ns2:value>0.0</ns2:value></ns2:annotationElement><ns2:annotationElement position="1207" colour="-16777216"><ns2:displayCharacter></ns2:displayCharacter><ns2:description></ns2:description><ns2:secondaryStructure>E</ns2:secondaryStructure><ns2:value>0.0</ns2:value></ns2:annotationElement><ns2:annotationElement position="1208" colour="-16777216"><ns2:displayCharacter></ns2:displayCharacter><ns2:description></ns2:description><ns2:secondaryStructure>E</ns2:secondaryStructure><ns2:value>0.0</ns2:value></ns2:annotationElement><ns2:annotationElement position="1209" colour="-16777216"><ns2:displayCharacter></ns2:displayCharacter><ns2:description></ns2:description><ns2:secondaryStructure>-</ns2:secondaryStructure><ns2:value>0.0</ns2:value></ns2:annotationElement><ns2:annotationElement position="1210" colour="-16777216"><ns2:displayCharacter></ns2:displayCharacter><ns2:description></ns2:description><ns2:secondaryStructure>-</ns2:secondaryStructure><ns2:value>0.0</ns2:value></ns2:annotationElement><ns2:annotationElement position="1211" colour="-16777216"><ns2:displayCharacter></ns2:displayCharacter><ns2:description></ns2:description><ns2:secondaryStructure>-</ns2:secondaryStructure><ns2:value>0.0</ns2:value></ns2:annotationElement><ns2:annotationElement position="1212" colour="-16777216"><ns2:displayCharacter></ns2:displayCharacter><ns2:description></ns2:description><ns2:secondaryStructure>-</ns2:secondaryStructure><ns2:value>0.0</ns2:value></ns2:annotationElement><ns2:annotationElement position="1213" colour="-16777216"><ns2:displayCharacter></ns2:displayCharacter><ns2:description></ns2:description><ns2:secondaryStructure>-</ns2:secondaryStructure><ns2:value>0.0</ns2:value></ns2:annotationElement><ns2:annotationElement position="1214" colour="-16777216"><ns2:displayCharacter></ns2:displayCharacter><ns2:description></ns2:description><ns2:secondaryStructure>-</ns2:secondaryStructure><ns2:value>0.0</ns2:value></ns2:annotationElement><ns2:annotationElement position="1215" colour="-16777216"><ns2:displayCharacter></ns2:displayCharacter><ns2:description></ns2:description><ns2:secondaryStructure>-</ns2:secondaryStructure><ns2:value>0.0</ns2:value></ns2:annotationElement><ns2:annotationElement position="1216" colour="-16777216"><ns2:displayCharacter></ns2:displayCharacter><ns2:description></ns2:description><ns2:secondaryStructure>-</ns2:secondaryStructure><ns2:value>0.0</ns2:value></ns2:annotationElement><ns2:annotationElement position="1217" colour="-16777216"><ns2:displayCharacter></ns2:displayCharacter><ns2:description></ns2:description><ns2:secondaryStructure>-</ns2:secondaryStructure><ns2:value>0.0</ns2:value></ns2:annotationElement><ns2:annotationElement position="1218" colour="-16777216"><ns2:displayCharacter></ns2:displayCharacter><ns2:description></ns2:description><ns2:secondaryStructure>-</ns2:secondaryStructure><ns2:value>0.0</ns2:value></ns2:annotationElement><ns2:annotationElement position="1219" colour="-16777216"><ns2:displayCharacter></ns2:displayCharacter><ns2:description></ns2:description><ns2:secondaryStructure>-</ns2:secondaryStructure><ns2:value>0.0</ns2:value></ns2:annotationElement><ns2:annotationElement position="1220" colour="-16777216"><ns2:displayCharacter></ns2:displayCharacter><ns2:description></ns2:description><ns2:secondaryStructure>-</ns2:secondaryStructure><ns2:value>0.0</ns2:value></ns2:annotationElement><ns2:annotationElement position="1221" colour="-16777216"><ns2:displayCharacter></ns2:displayCharacter><ns2:description></ns2:description><ns2:secondaryStructure>-</ns2:secondaryStructure><ns2:value>0.0</ns2:value></ns2:annotationElement><ns2:annotationElement position="1222" colour="-16777216"><ns2:displayCharacter></ns2:displayCharacter><ns2:description></ns2:description><ns2:secondaryStructure>-</ns2:secondaryStructure><ns2:value>0.0</ns2:value></ns2:annotationElement><ns2:annotationElement position="1223" colour="-16777216"><ns2:displayCharacter></ns2:displayCharacter><ns2:description></ns2:description><ns2:secondaryStructure>-</ns2:secondaryStructure><ns2:value>0.0</ns2:value></ns2:annotationElement><ns2:annotationElement position="1224" colour="-16777216"><ns2:displayCharacter></ns2:displayCharacter><ns2:description></ns2:description><ns2:secondaryStructure>-</ns2:secondaryStructure><ns2:value>0.0</ns2:value></ns2:annotationElement><ns2:annotationElement position="1225" colour="-16777216"><ns2:displayCharacter></ns2:displayCharacter><ns2:description></ns2:description><ns2:secondaryStructure>-</ns2:secondaryStructure><ns2:value>0.0</ns2:value></ns2:annotationElement><ns2:annotationElement position="1226" colour="-16777216"><ns2:displayCharacter></ns2:displayCharacter><ns2:description></ns2:description><ns2:secondaryStructure>-</ns2:secondaryStructure><ns2:value>0.0</ns2:value></ns2:annotationElement><ns2:annotationElement position="1227" colour="-16777216"><ns2:displayCharacter></ns2:displayCharacter><ns2:description></ns2:description><ns2:secondaryStructure>-</ns2:secondaryStructure><ns2:value>0.0</ns2:value></ns2:annotationElement><ns2:annotationElement position="1228" colour="-16777216"><ns2:displayCharacter></ns2:displayCharacter><ns2:description></ns2:description><ns2:secondaryStructure>-</ns2:secondaryStructure><ns2:value>0.0</ns2:value></ns2:annotationElement><ns2:annotationElement position="1229" colour="-16777216"><ns2:displayCharacter></ns2:displayCharacter><ns2:description></ns2:description><ns2:secondaryStructure>E</ns2:secondaryStructure><ns2:value>0.0</ns2:value></ns2:annotationElement><ns2:annotationElement position="1230" colour="-16777216"><ns2:displayCharacter></ns2:displayCharacter><ns2:description></ns2:description><ns2:secondaryStructure>E</ns2:secondaryStructure><ns2:value>0.0</ns2:value></ns2:annotationElement><ns2:annotationElement position="1231" colour="-16777216"><ns2:displayCharacter></ns2:displayCharacter><ns2:description></ns2:description><ns2:secondaryStructure>E</ns2:secondaryStructure><ns2:value>0.0</ns2:value></ns2:annotationElement><ns2:annotationElement position="1232" colour="-16777216"><ns2:displayCharacter></ns2:displayCharacter><ns2:description></ns2:description><ns2:secondaryStructure>E</ns2:secondaryStructure><ns2:value>0.0</ns2:value></ns2:annotationElement><ns2:annotationElement position="1233" colour="-16777216"><ns2:displayCharacter></ns2:displayCharacter><ns2:description></ns2:description><ns2:secondaryStructure>E</ns2:secondaryStructure><ns2:value>0.0</ns2:value></ns2:annotationElement><ns2:annotationElement position="1234" colour="-16777216"><ns2:displayCharacter></ns2:displayCharacter><ns2:description></ns2:description><ns2:secondaryStructure>E</ns2:secondaryStructure><ns2:value>0.0</ns2:value></ns2:annotationElement><ns2:annotationElement position="1235" colour="-16777216"><ns2:displayCharacter></ns2:displayCharacter><ns2:description></ns2:description><ns2:secondaryStructure>-</ns2:secondaryStructure><ns2:value>0.0</ns2:value></ns2:annotationElement><ns2:annotationElement position="1236" colour="-16777216"><ns2:displayCharacter></ns2:displayCharacter><ns2:description></ns2:description><ns2:secondaryStructure>-</ns2:secondaryStructure><ns2:value>0.0</ns2:value></ns2:annotationElement><ns2:annotationElement position="1237" colour="-16777216"><ns2:displayCharacter></ns2:displayCharacter><ns2:description></ns2:description><ns2:secondaryStructure>-</ns2:secondaryStructure><ns2:value>0.0</ns2:value></ns2:annotationElement><ns2:annotationElement position="1238" colour="-16777216"><ns2:displayCharacter></ns2:displayCharacter><ns2:description></ns2:description><ns2:secondaryStructure>-</ns2:secondaryStructure><ns2:value>0.0</ns2:value></ns2:annotationElement><ns2:annotationElement position="1239" colour="-16777216"><ns2:displayCharacter></ns2:displayCharacter><ns2:description></ns2:description><ns2:secondaryStructure>-</ns2:secondaryStructure><ns2:value>0.0</ns2:value></ns2:annotationElement><ns2:annotationElement position="1240" colour="-16777216"><ns2:displayCharacter></ns2:displayCharacter><ns2:description></ns2:description><ns2:secondaryStructure>-</ns2:secondaryStructure><ns2:value>0.0</ns2:value></ns2:annotationElement><ns2:annotationElement position="1241" colour="-16777216"><ns2:displayCharacter></ns2:displayCharacter><ns2:description></ns2:description><ns2:secondaryStructure>-</ns2:secondaryStructure><ns2:value>0.0</ns2:value></ns2:annotationElement><ns2:annotationElement position="1242" colour="-16777216"><ns2:displayCharacter></ns2:displayCharacter><ns2:description></ns2:description><ns2:secondaryStructure>E</ns2:secondaryStructure><ns2:value>0.0</ns2:value></ns2:annotationElement><ns2:annotationElement position="1243" colour="-16777216"><ns2:displayCharacter></ns2:displayCharacter><ns2:description></ns2:description><ns2:secondaryStructure>E</ns2:secondaryStructure><ns2:value>0.0</ns2:value></ns2:annotationElement><ns2:annotationElement position="1244" colour="-16777216"><ns2:displayCharacter></ns2:displayCharacter><ns2:description></ns2:description><ns2:secondaryStructure>E</ns2:secondaryStructure><ns2:value>0.0</ns2:value></ns2:annotationElement><ns2:annotationElement position="1245" colour="-16777216"><ns2:displayCharacter></ns2:displayCharacter><ns2:description></ns2:description><ns2:secondaryStructure>E</ns2:secondaryStructure><ns2:value>0.0</ns2:value></ns2:annotationElement><ns2:annotationElement position="1246" colour="-16777216"><ns2:displayCharacter></ns2:displayCharacter><ns2:description></ns2:description><ns2:secondaryStructure>-</ns2:secondaryStructure><ns2:value>0.0</ns2:value></ns2:annotationElement><ns2:annotationElement position="1247" colour="-16777216"><ns2:displayCharacter></ns2:displayCharacter><ns2:description></ns2:description><ns2:secondaryStructure>-</ns2:secondaryStructure><ns2:value>0.0</ns2:value></ns2:annotationElement><ns2:annotationElement position="1248" colour="-16777216"><ns2:displayCharacter></ns2:displayCharacter><ns2:description></ns2:description><ns2:secondaryStructure>-</ns2:secondaryStructure><ns2:value>0.0</ns2:value></ns2:annotationElement><ns2:annotationElement position="1249" colour="-16777216"><ns2:displayCharacter></ns2:displayCharacter><ns2:description></ns2:description><ns2:secondaryStructure>-</ns2:secondaryStructure><ns2:value>0.0</ns2:value></ns2:annotationElement><ns2:annotationElement position="1250" colour="-16777216"><ns2:displayCharacter></ns2:displayCharacter><ns2:description></ns2:description><ns2:secondaryStructure>-</ns2:secondaryStructure><ns2:value>0.0</ns2:value></ns2:annotationElement><ns2:annotationElement position="1251" colour="-16777216"><ns2:displayCharacter></ns2:displayCharacter><ns2:description></ns2:description><ns2:secondaryStructure>-</ns2:secondaryStructure><ns2:value>0.0</ns2:value></ns2:annotationElement><ns2:annotationElement position="1252" colour="-16777216"><ns2:displayCharacter></ns2:displayCharacter><ns2:description></ns2:description><ns2:secondaryStructure>E</ns2:secondaryStructure><ns2:value>0.0</ns2:value></ns2:annotationElement><ns2:annotationElement position="1253" colour="-16777216"><ns2:displayCharacter></ns2:displayCharacter><ns2:description></ns2:description><ns2:secondaryStructure>E</ns2:secondaryStructure><ns2:value>0.0</ns2:value></ns2:annotationElement><ns2:annotationElement position="1254" colour="-16777216"><ns2:displayCharacter></ns2:displayCharacter><ns2:description></ns2:description><ns2:secondaryStructure>E</ns2:secondaryStructure><ns2:value>0.0</ns2:value></ns2:annotationElement><ns2:annotationElement position="1255" colour="-16777216"><ns2:displayCharacter></ns2:displayCharacter><ns2:description></ns2:description><ns2:secondaryStructure>-</ns2:secondaryStructure><ns2:value>0.0</ns2:value></ns2:annotationElement><ns2:annotationElement position="1256" colour="-16777216"><ns2:displayCharacter></ns2:displayCharacter><ns2:description></ns2:description><ns2:secondaryStructure>-</ns2:secondaryStructure><ns2:value>0.0</ns2:value></ns2:annotationElement><ns2:annotationElement position="1257" colour="-16777216"><ns2:displayCharacter></ns2:displayCharacter><ns2:description></ns2:description><ns2:secondaryStructure>-</ns2:secondaryStructure><ns2:value>0.0</ns2:value></ns2:annotationElement><ns2:annotationElement position="1258" colour="-16777216"><ns2:displayCharacter></ns2:displayCharacter><ns2:description></ns2:description><ns2:secondaryStructure>-</ns2:secondaryStructure><ns2:value>0.0</ns2:value></ns2:annotationElement><ns2:annotationElement position="1259" colour="-16777216"><ns2:displayCharacter></ns2:displayCharacter><ns2:description></ns2:description><ns2:secondaryStructure>-</ns2:secondaryStructure><ns2:value>0.0</ns2:value></ns2:annotationElement><ns2:annotationElement position="1260" colour="-16777216"><ns2:displayCharacter></ns2:displayCharacter><ns2:description></ns2:description><ns2:secondaryStructure>-</ns2:secondaryStructure><ns2:value>0.0</ns2:value></ns2:annotationElement><ns2:annotationElement position="1261" colour="-16777216"><ns2:displayCharacter></ns2:displayCharacter><ns2:description></ns2:description><ns2:secondaryStructure>-</ns2:secondaryStructure><ns2:value>0.0</ns2:value></ns2:annotationElement><ns2:annotationElement position="1262" colour="-16777216"><ns2:displayCharacter></ns2:displayCharacter><ns2:description></ns2:description><ns2:secondaryStructure>-</ns2:secondaryStructure><ns2:value>0.0</ns2:value></ns2:annotationElement><ns2:annotationElement position="1263" colour="-16777216"><ns2:displayCharacter></ns2:displayCharacter><ns2:description></ns2:description><ns2:secondaryStructure>-</ns2:secondaryStructure><ns2:value>0.0</ns2:value></ns2:annotationElement><ns2:annotationElement position="1264" colour="-16777216"><ns2:displayCharacter></ns2:displayCharacter><ns2:description></ns2:description><ns2:secondaryStructure>-</ns2:secondaryStructure><ns2:value>0.0</ns2:value></ns2:annotationElement><ns2:annotationElement position="1265" colour="-16777216"><ns2:displayCharacter></ns2:displayCharacter><ns2:description></ns2:description><ns2:secondaryStructure>-</ns2:secondaryStructure><ns2:value>0.0</ns2:value></ns2:annotationElement><ns2:annotationElement position="1266" colour="-16777216"><ns2:displayCharacter></ns2:displayCharacter><ns2:description></ns2:description><ns2:secondaryStructure>-</ns2:secondaryStructure><ns2:value>0.0</ns2:value></ns2:annotationElement><ns2:annotationElement position="1267" colour="-16777216"><ns2:displayCharacter></ns2:displayCharacter><ns2:description></ns2:description><ns2:secondaryStructure>-</ns2:secondaryStructure><ns2:value>0.0</ns2:value></ns2:annotationElement><ns2:annotationElement position="1268" colour="-16777216"><ns2:displayCharacter></ns2:displayCharacter><ns2:description></ns2:description><ns2:secondaryStructure>-</ns2:secondaryStructure><ns2:value>0.0</ns2:value></ns2:annotationElement><ns2:annotationElement position="1269" colour="-16777216"><ns2:displayCharacter></ns2:displayCharacter><ns2:description></ns2:description><ns2:secondaryStructure>-</ns2:secondaryStructure><ns2:value>0.0</ns2:value></ns2:annotationElement><ns2:annotationElement position="1270" colour="-16777216"><ns2:displayCharacter></ns2:displayCharacter><ns2:description></ns2:description><ns2:secondaryStructure>-</ns2:secondaryStructure><ns2:value>0.0</ns2:value></ns2:annotationElement><ns2:annotationElement position="1271" colour="-16777216"><ns2:displayCharacter></ns2:displayCharacter><ns2:description></ns2:description><ns2:secondaryStructure>-</ns2:secondaryStructure><ns2:value>0.0</ns2:value></ns2:annotationElement><ns2:annotationElement position="1272" colour="-16777216"><ns2:displayCharacter></ns2:displayCharacter><ns2:description></ns2:description><ns2:secondaryStructure>-</ns2:secondaryStructure><ns2:value>0.0</ns2:value></ns2:annotationElement><ns2:annotationElement position="1273" colour="-16777216"><ns2:displayCharacter></ns2:displayCharacter><ns2:description></ns2:description><ns2:secondaryStructure>-</ns2:secondaryStructure><ns2:value>0.0</ns2:value></ns2:annotationElement><ns2:annotationElement position="1274" colour="-16777216"><ns2:displayCharacter></ns2:displayCharacter><ns2:description></ns2:description><ns2:secondaryStructure>-</ns2:secondaryStructure><ns2:value>0.0</ns2:value></ns2:annotationElement><ns2:annotationElement position="1275" colour="-16777216"><ns2:displayCharacter></ns2:displayCharacter><ns2:description></ns2:description><ns2:secondaryStructure>-</ns2:secondaryStructure><ns2:value>0.0</ns2:value></ns2:annotationElement><ns2:annotationElement position="1276" colour="-16777216"><ns2:displayCharacter></ns2:displayCharacter><ns2:description></ns2:description><ns2:secondaryStructure>-</ns2:secondaryStructure><ns2:value>0.0</ns2:value></ns2:annotationElement><ns2:annotationElement position="1277" colour="-16777216"><ns2:displayCharacter></ns2:displayCharacter><ns2:description></ns2:description><ns2:secondaryStructure>-</ns2:secondaryStructure><ns2:value>0.0</ns2:value></ns2:annotationElement><ns2:annotationElement position="1278" colour="-16777216"><ns2:displayCharacter></ns2:displayCharacter><ns2:description></ns2:description><ns2:secondaryStructure>-</ns2:secondaryStructure><ns2:value>0.0</ns2:value></ns2:annotationElement><ns2:annotationElement position="1279" colour="-16777216"><ns2:displayCharacter></ns2:displayCharacter><ns2:description></ns2:description><ns2:secondaryStructure>-</ns2:secondaryStructure><ns2:value>0.0</ns2:value></ns2:annotationElement><ns2:annotationElement position="1280" colour="-16777216"><ns2:displayCharacter></ns2:displayCharacter><ns2:description></ns2:description><ns2:secondaryStructure>-</ns2:secondaryStructure><ns2:value>0.0</ns2:value></ns2:annotationElement><ns2:annotationElement position="1281" colour="-16777216"><ns2:displayCharacter></ns2:displayCharacter><ns2:description></ns2:description><ns2:secondaryStructure>-</ns2:secondaryStructure><ns2:value>0.0</ns2:value></ns2:annotationElement><ns2:annotationElement position="1282" colour="-16777216"><ns2:displayCharacter></ns2:displayCharacter><ns2:description></ns2:description><ns2:secondaryStructure>-</ns2:secondaryStructure><ns2:value>0.0</ns2:value></ns2:annotationElement><ns2:annotationElement position="1283" colour="-16777216"><ns2:displayCharacter></ns2:displayCharacter><ns2:description></ns2:description><ns2:secondaryStructure>-</ns2:secondaryStructure><ns2:value>0.0</ns2:value></ns2:annotationElement><ns2:annotationElement position="1284" colour="-16777216"><ns2:displayCharacter></ns2:displayCharacter><ns2:description></ns2:description><ns2:secondaryStructure>-</ns2:secondaryStructure><ns2:value>0.0</ns2:value></ns2:annotationElement><ns2:annotationElement position="1285" colour="-16777216"><ns2:displayCharacter></ns2:displayCharacter><ns2:description></ns2:description><ns2:secondaryStructure>-</ns2:secondaryStructure><ns2:value>0.0</ns2:value></ns2:annotationElement><ns2:annotationElement position="1286" colour="-16777216"><ns2:displayCharacter></ns2:displayCharacter><ns2:description></ns2:description><ns2:secondaryStructure>H</ns2:secondaryStructure><ns2:value>0.0</ns2:value></ns2:annotationElement><ns2:annotationElement position="1287" colour="-16777216"><ns2:displayCharacter></ns2:displayCharacter><ns2:description></ns2:description><ns2:secondaryStructure>H</ns2:secondaryStructure><ns2:value>0.0</ns2:value></ns2:annotationElement><ns2:annotationElement position="1288" colour="-16777216"><ns2:displayCharacter></ns2:displayCharacter><ns2:description></ns2:description><ns2:secondaryStructure>H</ns2:secondaryStructure><ns2:value>0.0</ns2:value></ns2:annotationElement><ns2:annotationElement position="1289" colour="-16777216"><ns2:displayCharacter></ns2:displayCharacter><ns2:description></ns2:description><ns2:secondaryStructure>H</ns2:secondaryStructure><ns2:value>0.0</ns2:value></ns2:annotationElement><ns2:annotationElement position="1290" colour="-16777216"><ns2:displayCharacter></ns2:displayCharacter><ns2:description></ns2:description><ns2:secondaryStructure>-</ns2:secondaryStructure><ns2:value>0.0</ns2:value></ns2:annotationElement><ns2:annotationElement position="1291" colour="-16777216"><ns2:displayCharacter></ns2:displayCharacter><ns2:description></ns2:description><ns2:secondaryStructure>-</ns2:secondaryStructure><ns2:value>0.0</ns2:value></ns2:annotationElement><ns2:annotationElement position="1292" colour="-16777216"><ns2:displayCharacter></ns2:displayCharacter><ns2:description></ns2:description><ns2:secondaryStructure>-</ns2:secondaryStructure><ns2:value>0.0</ns2:value></ns2:annotationElement><ns2:annotationElement position="1293" colour="-16777216"><ns2:displayCharacter></ns2:displayCharacter><ns2:description></ns2:description><ns2:secondaryStructure>-</ns2:secondaryStructure><ns2:value>0.0</ns2:value></ns2:annotationElement><ns2:annotationElement position="1294" colour="-16777216"><ns2:displayCharacter></ns2:displayCharacter><ns2:description></ns2:description><ns2:secondaryStructure>-</ns2:secondaryStructure><ns2:value>0.0</ns2:value></ns2:annotationElement><ns2:annotationElement position="1295" colour="-16777216"><ns2:displayCharacter></ns2:displayCharacter><ns2:description></ns2:description><ns2:secondaryStructure>-</ns2:secondaryStructure><ns2:value>0.0</ns2:value></ns2:annotationElement><ns2:annotationElement position="1296" colour="-16777216"><ns2:displayCharacter></ns2:displayCharacter><ns2:description></ns2:description><ns2:secondaryStructure>-</ns2:secondaryStructure><ns2:value>0.0</ns2:value></ns2:annotationElement><ns2:annotationElement position="1297" colour="-16777216"><ns2:displayCharacter></ns2:displayCharacter><ns2:description></ns2:description><ns2:secondaryStructure>-</ns2:secondaryStructure><ns2:value>0.0</ns2:value></ns2:annotationElement><ns2:annotationElement position="1298" colour="-16777216"><ns2:displayCharacter></ns2:displayCharacter><ns2:description></ns2:description><ns2:secondaryStructure>-</ns2:secondaryStructure><ns2:value>0.0</ns2:value></ns2:annotationElement><ns2:annotationElement position="1299" colour="-16777216"><ns2:displayCharacter></ns2:displayCharacter><ns2:description></ns2:description><ns2:secondaryStructure>-</ns2:secondaryStructure><ns2:value>0.0</ns2:value></ns2:annotationElement><ns2:annotationElement position="1300" colour="-16777216"><ns2:displayCharacter></ns2:displayCharacter><ns2:description></ns2:description><ns2:secondaryStructure>-</ns2:secondaryStructure><ns2:value>0.0</ns2:value></ns2:annotationElement><ns2:annotationElement position="1301" colour="-16777216"><ns2:displayCharacter></ns2:displayCharacter><ns2:description></ns2:description><ns2:secondaryStructure>-</ns2:secondaryStructure><ns2:value>0.0</ns2:value></ns2:annotationElement><ns2:annotationElement position="1302" colour="-16777216"><ns2:displayCharacter></ns2:displayCharacter><ns2:description></ns2:description><ns2:secondaryStructure>-</ns2:secondaryStructure><ns2:value>0.0</ns2:value></ns2:annotationElement><ns2:annotationElement position="1303" colour="-16777216"><ns2:displayCharacter></ns2:displayCharacter><ns2:description></ns2:description><ns2:secondaryStructure>-</ns2:secondaryStructure><ns2:value>0.0</ns2:value></ns2:annotationElement><ns2:annotationElement position="1304" colour="-16777216"><ns2:displayCharacter></ns2:displayCharacter><ns2:description></ns2:description><ns2:secondaryStructure>E</ns2:secondaryStructure><ns2:value>0.0</ns2:value></ns2:annotationElement><ns2:annotationElement position="1305" colour="-16777216"><ns2:displayCharacter></ns2:displayCharacter><ns2:description></ns2:description><ns2:secondaryStructure>E</ns2:secondaryStructure><ns2:value>0.0</ns2:value></ns2:annotationElement><ns2:annotationElement position="1306" colour="-16777216"><ns2:displayCharacter></ns2:displayCharacter><ns2:description></ns2:description><ns2:secondaryStructure>E</ns2:secondaryStructure><ns2:value>0.0</ns2:value></ns2:annotationElement><ns2:annotationElement position="1307" colour="-16777216"><ns2:displayCharacter></ns2:displayCharacter><ns2:description></ns2:description><ns2:secondaryStructure>E</ns2:secondaryStructure><ns2:value>0.0</ns2:value></ns2:annotationElement><ns2:annotationElement position="1308" colour="-16777216"><ns2:displayCharacter></ns2:displayCharacter><ns2:description></ns2:description><ns2:secondaryStructure>E</ns2:secondaryStructure><ns2:value>0.0</ns2:value></ns2:annotationElement><ns2:annotationElement position="1309" colour="-16777216"><ns2:displayCharacter></ns2:displayCharacter><ns2:description></ns2:description><ns2:secondaryStructure>-</ns2:secondaryStructure><ns2:value>0.0</ns2:value></ns2:annotationElement><ns2:annotationElement position="1310" colour="-16777216"><ns2:displayCharacter></ns2:displayCharacter><ns2:description></ns2:description><ns2:secondaryStructure>-</ns2:secondaryStructure><ns2:value>0.0</ns2:value></ns2:annotationElement><ns2:annotationElement position="1311" colour="-16777216"><ns2:displayCharacter></ns2:displayCharacter><ns2:description></ns2:description><ns2:secondaryStructure>-</ns2:secondaryStructure><ns2:value>0.0</ns2:value></ns2:annotationElement><ns2:annotationElement position="1312" colour="-16777216"><ns2:displayCharacter></ns2:displayCharacter><ns2:description></ns2:description><ns2:secondaryStructure>-</ns2:secondaryStructure><ns2:value>0.0</ns2:value></ns2:annotationElement><ns2:annotationElement position="1313" colour="-16777216"><ns2:displayCharacter></ns2:displayCharacter><ns2:description></ns2:description><ns2:secondaryStructure>-</ns2:secondaryStructure><ns2:value>0.0</ns2:value></ns2:annotationElement><ns2:annotationElement position="1314" colour="-16777216"><ns2:displayCharacter></ns2:displayCharacter><ns2:description></ns2:description><ns2:secondaryStructure>-</ns2:secondaryStructure><ns2:value>0.0</ns2:value></ns2:annotationElement><ns2:annotationElement position="1315" colour="-16777216"><ns2:displayCharacter></ns2:displayCharacter><ns2:description></ns2:description><ns2:secondaryStructure>-</ns2:secondaryStructure><ns2:value>0.0</ns2:value></ns2:annotationElement><ns2:annotationElement position="1316" colour="-16777216"><ns2:displayCharacter></ns2:displayCharacter><ns2:description></ns2:description><ns2:secondaryStructure>-</ns2:secondaryStructure><ns2:value>0.0</ns2:value></ns2:annotationElement><ns2:annotationElement position="1317" colour="-16777216"><ns2:displayCharacter></ns2:displayCharacter><ns2:description></ns2:description><ns2:secondaryStructure>-</ns2:secondaryStructure><ns2:value>0.0</ns2:value></ns2:annotationElement><ns2:annotationElement position="1318" colour="-16777216"><ns2:displayCharacter></ns2:displayCharacter><ns2:description></ns2:description><ns2:secondaryStructure>-</ns2:secondaryStructure><ns2:value>0.0</ns2:value></ns2:annotationElement><ns2:annotationElement position="1319" colour="-16777216"><ns2:displayCharacter></ns2:displayCharacter><ns2:description></ns2:description><ns2:secondaryStructure>-</ns2:secondaryStructure><ns2:value>0.0</ns2:value></ns2:annotationElement><ns2:annotationElement position="1320" colour="-16777216"><ns2:displayCharacter></ns2:displayCharacter><ns2:description></ns2:description><ns2:secondaryStructure>-</ns2:secondaryStructure><ns2:value>0.0</ns2:value></ns2:annotationElement><ns2:annotationElement position="1321" colour="-16777216"><ns2:displayCharacter></ns2:displayCharacter><ns2:description></ns2:description><ns2:secondaryStructure>-</ns2:secondaryStructure><ns2:value>0.0</ns2:value></ns2:annotationElement><ns2:annotationElement position="1322" colour="-16777216"><ns2:displayCharacter></ns2:displayCharacter><ns2:description></ns2:description><ns2:secondaryStructure>-</ns2:secondaryStructure><ns2:value>0.0</ns2:value></ns2:annotationElement><ns2:annotationElement position="1323" colour="-16777216"><ns2:displayCharacter></ns2:displayCharacter><ns2:description></ns2:description><ns2:secondaryStructure>-</ns2:secondaryStructure><ns2:value>0.0</ns2:value></ns2:annotationElement><ns2:annotationElement position="1324" colour="-16777216"><ns2:displayCharacter></ns2:displayCharacter><ns2:description></ns2:description><ns2:secondaryStructure>-</ns2:secondaryStructure><ns2:value>0.0</ns2:value></ns2:annotationElement><ns2:annotationElement position="1325" colour="-16777216"><ns2:displayCharacter></ns2:displayCharacter><ns2:description></ns2:description><ns2:secondaryStructure>-</ns2:secondaryStructure><ns2:value>0.0</ns2:value></ns2:annotationElement><ns2:annotationElement position="1326" colour="-16777216"><ns2:displayCharacter></ns2:displayCharacter><ns2:description></ns2:description><ns2:secondaryStructure>-</ns2:secondaryStructure><ns2:value>0.0</ns2:value></ns2:annotationElement><ns2:annotationElement position="1327" colour="-16777216"><ns2:displayCharacter></ns2:displayCharacter><ns2:description></ns2:description><ns2:secondaryStructure>E</ns2:secondaryStructure><ns2:value>0.0</ns2:value></ns2:annotationElement><ns2:annotationElement position="1328" colour="-16777216"><ns2:displayCharacter></ns2:displayCharacter><ns2:description></ns2:description><ns2:secondaryStructure>E</ns2:secondaryStructure><ns2:value>0.0</ns2:value></ns2:annotationElement><ns2:annotationElement position="1329" colour="-16777216"><ns2:displayCharacter></ns2:displayCharacter><ns2:description></ns2:description><ns2:secondaryStructure>E</ns2:secondaryStructure><ns2:value>0.0</ns2:value></ns2:annotationElement><ns2:annotationElement position="1330" colour="-16777216"><ns2:displayCharacter></ns2:displayCharacter><ns2:description></ns2:description><ns2:secondaryStructure>E</ns2:secondaryStructure><ns2:value>0.0</ns2:value></ns2:annotationElement><ns2:annotationElement position="1331" colour="-16777216"><ns2:displayCharacter></ns2:displayCharacter><ns2:description></ns2:description><ns2:secondaryStructure>E</ns2:secondaryStructure><ns2:value>0.0</ns2:value></ns2:annotationElement><ns2:annotationElement position="1332" colour="-16777216"><ns2:displayCharacter></ns2:displayCharacter><ns2:description></ns2:description><ns2:secondaryStructure>-</ns2:secondaryStructure><ns2:value>0.0</ns2:value></ns2:annotationElement><ns2:annotationElement position="1333" colour="-16777216"><ns2:displayCharacter></ns2:displayCharacter><ns2:description></ns2:description><ns2:secondaryStructure>H</ns2:secondaryStructure><ns2:value>0.0</ns2:value></ns2:annotationElement><ns2:annotationElement position="1334" colour="-16777216"><ns2:displayCharacter></ns2:displayCharacter><ns2:description></ns2:description><ns2:secondaryStructure>H</ns2:secondaryStructure><ns2:value>0.0</ns2:value></ns2:annotationElement><ns2:annotationElement position="1335" colour="-16777216"><ns2:displayCharacter></ns2:displayCharacter><ns2:description></ns2:description><ns2:secondaryStructure>H</ns2:secondaryStructure><ns2:value>0.0</ns2:value></ns2:annotationElement><ns2:annotationElement position="1336" colour="-16777216"><ns2:displayCharacter></ns2:displayCharacter><ns2:description></ns2:description><ns2:secondaryStructure>H</ns2:secondaryStructure><ns2:value>0.0</ns2:value></ns2:annotationElement><ns2:annotationElement position="1337" colour="-16777216"><ns2:displayCharacter></ns2:displayCharacter><ns2:description></ns2:description><ns2:secondaryStructure>H</ns2:secondaryStructure><ns2:value>0.0</ns2:value></ns2:annotationElement><ns2:annotationElement position="1338" colour="-16777216"><ns2:displayCharacter></ns2:displayCharacter><ns2:description></ns2:description><ns2:secondaryStructure>H</ns2:secondaryStructure><ns2:value>0.0</ns2:value></ns2:annotationElement><ns2:annotationElement position="1339" colour="-16777216"><ns2:displayCharacter></ns2:displayCharacter><ns2:description></ns2:description><ns2:secondaryStructure>H</ns2:secondaryStructure><ns2:value>0.0</ns2:value></ns2:annotationElement><ns2:annotationElement position="1340" colour="-16777216"><ns2:displayCharacter></ns2:displayCharacter><ns2:description></ns2:description><ns2:secondaryStructure>H</ns2:secondaryStructure><ns2:value>0.0</ns2:value></ns2:annotationElement><ns2:annotationElement position="1341" colour="-16777216"><ns2:displayCharacter></ns2:displayCharacter><ns2:description></ns2:description><ns2:secondaryStructure>H</ns2:secondaryStructure><ns2:value>0.0</ns2:value></ns2:annotationElement><ns2:annotationElement position="1342" colour="-16777216"><ns2:displayCharacter></ns2:displayCharacter><ns2:description></ns2:description><ns2:secondaryStructure>H</ns2:secondaryStructure><ns2:value>0.0</ns2:value></ns2:annotationElement><ns2:annotationElement position="1343" colour="-16777216"><ns2:displayCharacter></ns2:displayCharacter><ns2:description></ns2:description><ns2:secondaryStructure>H</ns2:secondaryStructure><ns2:value>0.0</ns2:value></ns2:annotationElement><ns2:annotationElement position="1344" colour="-16777216"><ns2:displayCharacter></ns2:displayCharacter><ns2:description></ns2:description><ns2:secondaryStructure>H</ns2:secondaryStructure><ns2:value>0.0</ns2:value></ns2:annotationElement><ns2:annotationElement position="1345" colour="-16777216"><ns2:displayCharacter></ns2:displayCharacter><ns2:description></ns2:description><ns2:secondaryStructure>-</ns2:secondaryStructure><ns2:value>0.0</ns2:value></ns2:annotationElement><ns2:annotationElement position="1346" colour="-16777216"><ns2:displayCharacter></ns2:displayCharacter><ns2:description></ns2:description><ns2:secondaryStructure>H</ns2:secondaryStructure><ns2:value>0.0</ns2:value></ns2:annotationElement><ns2:annotationElement position="1347" colour="-16777216"><ns2:displayCharacter></ns2:displayCharacter><ns2:description></ns2:description><ns2:secondaryStructure>-</ns2:secondaryStructure><ns2:value>0.0</ns2:value></ns2:annotationElement><ns2:annotationElement position="1348" colour="-16777216"><ns2:displayCharacter></ns2:displayCharacter><ns2:description></ns2:description><ns2:secondaryStructure>H</ns2:secondaryStructure><ns2:value>0.0</ns2:value></ns2:annotationElement><ns2:annotationElement position="1349" colour="-16777216"><ns2:displayCharacter></ns2:displayCharacter><ns2:description></ns2:description><ns2:secondaryStructure>H</ns2:secondaryStructure><ns2:value>0.0</ns2:value></ns2:annotationElement><ns2:annotationElement position="1350" colour="-16777216"><ns2:displayCharacter></ns2:displayCharacter><ns2:description></ns2:description><ns2:secondaryStructure>H</ns2:secondaryStructure><ns2:value>0.0</ns2:value></ns2:annotationElement><ns2:annotationElement position="1351" colour="-16777216"><ns2:displayCharacter></ns2:displayCharacter><ns2:description></ns2:description><ns2:secondaryStructure>H</ns2:secondaryStructure><ns2:value>0.0</ns2:value></ns2:annotationElement><ns2:annotationElement position="1352" colour="-16777216"><ns2:displayCharacter></ns2:displayCharacter><ns2:description></ns2:description><ns2:secondaryStructure>H</ns2:secondaryStructure><ns2:value>0.0</ns2:value></ns2:annotationElement><ns2:annotationElement position="1353" colour="-16777216"><ns2:displayCharacter></ns2:displayCharacter><ns2:description></ns2:description><ns2:secondaryStructure>H</ns2:secondaryStructure><ns2:value>0.0</ns2:value></ns2:annotationElement><ns2:annotationElement position="1354" colour="-16777216"><ns2:displayCharacter></ns2:displayCharacter><ns2:description></ns2:description><ns2:secondaryStructure>H</ns2:secondaryStructure><ns2:value>0.0</ns2:value></ns2:annotationElement><ns2:annotationElement position="1355" colour="-16777216"><ns2:displayCharacter></ns2:displayCharacter><ns2:description></ns2:description><ns2:secondaryStructure>H</ns2:secondaryStructure><ns2:value>0.0</ns2:value></ns2:annotationElement><ns2:annotationElement position="1356" colour="-16777216"><ns2:displayCharacter></ns2:displayCharacter><ns2:description></ns2:description><ns2:secondaryStructure>H</ns2:secondaryStructure><ns2:value>0.0</ns2:value></ns2:annotationElement><ns2:annotationElement position="1357" colour="-16777216"><ns2:displayCharacter></ns2:displayCharacter><ns2:description></ns2:description><ns2:secondaryStructure>H</ns2:secondaryStructure><ns2:value>0.0</ns2:value></ns2:annotationElement><ns2:annotationElement position="1358" colour="-16777216"><ns2:displayCharacter></ns2:displayCharacter><ns2:description></ns2:description><ns2:secondaryStructure>H</ns2:secondaryStructure><ns2:value>0.0</ns2:value></ns2:annotationElement><ns2:annotationElement position="1359" colour="-16777216"><ns2:displayCharacter></ns2:displayCharacter><ns2:description></ns2:description><ns2:secondaryStructure>H</ns2:secondaryStructure><ns2:value>0.0</ns2:value></ns2:annotationElement><ns2:annotationElement position="1360" colour="-16777216"><ns2:displayCharacter></ns2:displayCharacter><ns2:description></ns2:description><ns2:secondaryStructure>H</ns2:secondaryStructure><ns2:value>0.0</ns2:value></ns2:annotationElement><ns2:annotationElement position="1361" colour="-16777216"><ns2:displayCharacter></ns2:displayCharacter><ns2:description></ns2:description><ns2:secondaryStructure>H</ns2:secondaryStructure><ns2:value>0.0</ns2:value></ns2:annotationElement><ns2:annotationElement position="1362" colour="-16777216"><ns2:displayCharacter></ns2:displayCharacter><ns2:description></ns2:description><ns2:secondaryStructure>H</ns2:secondaryStructure><ns2:value>0.0</ns2:value></ns2:annotationElement><ns2:annotationElement position="1363" colour="-16777216"><ns2:displayCharacter></ns2:displayCharacter><ns2:description></ns2:description><ns2:secondaryStructure>H</ns2:secondaryStructure><ns2:value>0.0</ns2:value></ns2:annotationElement><ns2:annotationElement position="1364" colour="-16777216"><ns2:displayCharacter></ns2:displayCharacter><ns2:description></ns2:description><ns2:secondaryStructure>H</ns2:secondaryStructure><ns2:value>0.0</ns2:value></ns2:annotationElement><ns2:annotationElement position="1365" colour="-16777216"><ns2:displayCharacter></ns2:displayCharacter><ns2:description></ns2:description><ns2:secondaryStructure>H</ns2:secondaryStructure><ns2:value>0.0</ns2:value></ns2:annotationElement><ns2:annotationElement position="1366" colour="-16777216"><ns2:displayCharacter></ns2:displayCharacter><ns2:description></ns2:description><ns2:secondaryStructure>H</ns2:secondaryStructure><ns2:value>0.0</ns2:value></ns2:annotationElement><ns2:annotationElement position="1367" colour="-16777216"><ns2:displayCharacter></ns2:displayCharacter><ns2:description></ns2:description><ns2:secondaryStructure>H</ns2:secondaryStructure><ns2:value>0.0</ns2:value></ns2:annotationElement><ns2:annotationElement position="1368" colour="-16777216"><ns2:displayCharacter></ns2:displayCharacter><ns2:description></ns2:description><ns2:secondaryStructure>H</ns2:secondaryStructure><ns2:value>0.0</ns2:value></ns2:annotationElement><ns2:annotationElement position="1369" colour="-16777216"><ns2:displayCharacter></ns2:displayCharacter><ns2:description></ns2:description><ns2:secondaryStructure>H</ns2:secondaryStructure><ns2:value>0.0</ns2:value></ns2:annotationElement><ns2:annotationElement position="1370" colour="-16777216"><ns2:displayCharacter></ns2:displayCharacter><ns2:description></ns2:description><ns2:secondaryStructure>H</ns2:secondaryStructure><ns2:value>0.0</ns2:value></ns2:annotationElement><ns2:annotationElement position="1371" colour="-16777216"><ns2:displayCharacter></ns2:displayCharacter><ns2:description></ns2:description><ns2:secondaryStructure>H</ns2:secondaryStructure><ns2:value>0.0</ns2:value></ns2:annotationElement><ns2:annotationElement position="1372" colour="-16777216"><ns2:displayCharacter></ns2:displayCharacter><ns2:description></ns2:description><ns2:secondaryStructure>H</ns2:secondaryStructure><ns2:value>0.0</ns2:value></ns2:annotationElement><ns2:annotationElement position="1373" colour="-16777216"><ns2:displayCharacter></ns2:displayCharacter><ns2:description></ns2:description><ns2:secondaryStructure>H</ns2:secondaryStructure><ns2:value>0.0</ns2:value></ns2:annotationElement><ns2:annotationElement position="1374" colour="-16777216"><ns2:displayCharacter></ns2:displayCharacter><ns2:description></ns2:description><ns2:secondaryStructure>H</ns2:secondaryStructure><ns2:value>0.0</ns2:value></ns2:annotationElement><ns2:annotationElement position="1375" colour="-16777216"><ns2:displayCharacter></ns2:displayCharacter><ns2:description></ns2:description><ns2:secondaryStructure>H</ns2:secondaryStructure><ns2:value>0.0</ns2:value></ns2:annotationElement><ns2:annotationElement position="1376" colour="-16777216"><ns2:displayCharacter></ns2:displayCharacter><ns2:description></ns2:description><ns2:secondaryStructure>H</ns2:secondaryStructure><ns2:value>0.0</ns2:value></ns2:annotationElement><ns2:annotationElement position="1377" colour="-16777216"><ns2:displayCharacter></ns2:displayCharacter><ns2:description></ns2:description><ns2:secondaryStructure>H</ns2:secondaryStructure><ns2:value>0.0</ns2:value></ns2:annotationElement><ns2:annotationElement position="1378" colour="-16777216"><ns2:displayCharacter></ns2:displayCharacter><ns2:description></ns2:description><ns2:secondaryStructure>H</ns2:secondaryStructure><ns2:value>0.0</ns2:value></ns2:annotationElement><ns2:annotationElement position="1379" colour="-16777216"><ns2:displayCharacter></ns2:displayCharacter><ns2:description></ns2:description><ns2:secondaryStructure>-</ns2:secondaryStructure><ns2:value>0.0</ns2:value></ns2:annotationElement><ns2:annotationElement position="1380" colour="-16777216"><ns2:displayCharacter></ns2:displayCharacter><ns2:description></ns2:description><ns2:secondaryStructure>H</ns2:secondaryStructure><ns2:value>0.0</ns2:value></ns2:annotationElement><ns2:annotationElement position="1381" colour="-16777216"><ns2:displayCharacter></ns2:displayCharacter><ns2:description></ns2:description><ns2:secondaryStructure>H</ns2:secondaryStructure><ns2:value>0.0</ns2:value></ns2:annotationElement><ns2:annotationElement position="1382" colour="-16777216"><ns2:displayCharacter></ns2:displayCharacter><ns2:description></ns2:description><ns2:secondaryStructure>H</ns2:secondaryStructure><ns2:value>0.0</ns2:value></ns2:annotationElement><ns2:annotationElement position="1383" colour="-16777216"><ns2:displayCharacter></ns2:displayCharacter><ns2:description></ns2:description><ns2:secondaryStructure>H</ns2:secondaryStructure><ns2:value>0.0</ns2:value></ns2:annotationElement><ns2:annotationElement position="1384" colour="-16777216"><ns2:displayCharacter></ns2:displayCharacter><ns2:description></ns2:description><ns2:secondaryStructure>H</ns2:secondaryStructure><ns2:value>0.0</ns2:value></ns2:annotationElement><ns2:annotationElement position="1385" colour="-16777216"><ns2:displayCharacter></ns2:displayCharacter><ns2:description></ns2:description><ns2:secondaryStructure>H</ns2:secondaryStructure><ns2:value>0.0</ns2:value></ns2:annotationElement><ns2:annotationElement position="1386" colour="-16777216"><ns2:displayCharacter></ns2:displayCharacter><ns2:description></ns2:description><ns2:secondaryStructure>H</ns2:secondaryStructure><ns2:value>0.0</ns2:value></ns2:annotationElement><ns2:annotationElement position="1387" colour="-16777216"><ns2:displayCharacter></ns2:displayCharacter><ns2:description></ns2:description><ns2:secondaryStructure>H</ns2:secondaryStructure><ns2:value>0.0</ns2:value></ns2:annotationElement><ns2:annotationElement position="1388" colour="-16777216"><ns2:displayCharacter></ns2:displayCharacter><ns2:description></ns2:description><ns2:secondaryStructure>H</ns2:secondaryStructure><ns2:value>0.0</ns2:value></ns2:annotationElement><ns2:annotationElement position="1389" colour="-16777216"><ns2:displayCharacter></ns2:displayCharacter><ns2:description></ns2:description><ns2:secondaryStructure>H</ns2:secondaryStructure><ns2:value>0.0</ns2:value></ns2:annotationElement><ns2:annotationElement position="1390" colour="-16777216"><ns2:displayCharacter></ns2:displayCharacter><ns2:description></ns2:description><ns2:secondaryStructure>H</ns2:secondaryStructure><ns2:value>0.0</ns2:value></ns2:annotationElement><ns2:annotationElement position="1391" colour="-16777216"><ns2:displayCharacter></ns2:displayCharacter><ns2:description></ns2:description><ns2:secondaryStructure>H</ns2:secondaryStructure><ns2:value>0.0</ns2:value></ns2:annotationElement><ns2:annotationElement position="1392" colour="-16777216"><ns2:displayCharacter></ns2:displayCharacter><ns2:description></ns2:description><ns2:secondaryStructure>H</ns2:secondaryStructure><ns2:value>0.0</ns2:value></ns2:annotationElement><ns2:annotationElement position="1393" colour="-16777216"><ns2:displayCharacter></ns2:displayCharacter><ns2:description></ns2:description><ns2:secondaryStructure>H</ns2:secondaryStructure><ns2:value>0.0</ns2:value></ns2:annotationElement><ns2:annotationElement position="1394" colour="-16777216"><ns2:displayCharacter></ns2:displayCharacter><ns2:description></ns2:description><ns2:secondaryStructure>H</ns2:secondaryStructure><ns2:value>0.0</ns2:value></ns2:annotationElement><ns2:annotationElement position="1395" colour="-16777216"><ns2:displayCharacter></ns2:displayCharacter><ns2:description></ns2:description><ns2:secondaryStructure>H</ns2:secondaryStructure><ns2:value>0.0</ns2:value></ns2:annotationElement><ns2:annotationElement position="1396" colour="-16777216"><ns2:displayCharacter></ns2:displayCharacter><ns2:description></ns2:description><ns2:secondaryStructure>H</ns2:secondaryStructure><ns2:value>0.0</ns2:value></ns2:annotationElement><ns2:annotationElement position="1397" colour="-16777216"><ns2:displayCharacter></ns2:displayCharacter><ns2:description></ns2:description><ns2:secondaryStructure>-</ns2:secondaryStructure><ns2:value>0.0</ns2:value></ns2:annotationElement><ns2:annotationElement position="1398" colour="-16777216"><ns2:displayCharacter></ns2:displayCharacter><ns2:description></ns2:description><ns2:secondaryStructure>H</ns2:secondaryStructure><ns2:value>0.0</ns2:value></ns2:annotationElement><ns2:annotationElement position="1399" colour="-16777216"><ns2:displayCharacter></ns2:displayCharacter><ns2:description></ns2:description><ns2:secondaryStructure>H</ns2:secondaryStructure><ns2:value>0.0</ns2:value></ns2:annotationElement><ns2:annotationElement position="1400" colour="-16777216"><ns2:displayCharacter></ns2:displayCharacter><ns2:description></ns2:description><ns2:secondaryStructure>H</ns2:secondaryStructure><ns2:value>0.0</ns2:value></ns2:annotationElement><ns2:annotationElement position="1401" colour="-16777216"><ns2:displayCharacter></ns2:displayCharacter><ns2:description></ns2:description><ns2:secondaryStructure>H</ns2:secondaryStructure><ns2:value>0.0</ns2:value></ns2:annotationElement><ns2:annotationElement position="1402" colour="-16777216"><ns2:displayCharacter></ns2:displayCharacter><ns2:description></ns2:description><ns2:secondaryStructure>H</ns2:secondaryStructure><ns2:value>0.0</ns2:value></ns2:annotationElement><ns2:annotationElement position="1403" colour="-16777216"><ns2:displayCharacter></ns2:displayCharacter><ns2:description></ns2:description><ns2:secondaryStructure>H</ns2:secondaryStructure><ns2:value>0.0</ns2:value></ns2:annotationElement><ns2:annotationElement position="1404" colour="-16777216"><ns2:displayCharacter></ns2:displayCharacter><ns2:description></ns2:description><ns2:secondaryStructure>H</ns2:secondaryStructure><ns2:value>0.0</ns2:value></ns2:annotationElement><ns2:annotationElement position="1405" colour="-16777216"><ns2:displayCharacter></ns2:displayCharacter><ns2:description></ns2:description><ns2:secondaryStructure>H</ns2:secondaryStructure><ns2:value>0.0</ns2:value></ns2:annotationElement><ns2:annotationElement position="1406" colour="-16777216"><ns2:displayCharacter></ns2:displayCharacter><ns2:description></ns2:description><ns2:secondaryStructure>H</ns2:secondaryStructure><ns2:value>0.0</ns2:value></ns2:annotationElement><ns2:annotationElement position="1407" colour="-16777216"><ns2:displayCharacter></ns2:displayCharacter><ns2:description></ns2:description><ns2:secondaryStructure>H</ns2:secondaryStructure><ns2:value>0.0</ns2:value></ns2:annotationElement><ns2:annotationElement position="1408" colour="-16777216"><ns2:displayCharacter></ns2:displayCharacter><ns2:description></ns2:description><ns2:secondaryStructure>H</ns2:secondaryStructure><ns2:value>0.0</ns2:value></ns2:annotationElement><ns2:annotationElement position="1409" colour="-16777216"><ns2:displayCharacter></ns2:displayCharacter><ns2:description></ns2:description><ns2:secondaryStructure>H</ns2:secondaryStructure><ns2:value>0.0</ns2:value></ns2:annotationElement><ns2:annotationElement position="1410" colour="-16777216"><ns2:displayCharacter></ns2:displayCharacter><ns2:description></ns2:description><ns2:secondaryStructure>H</ns2:secondaryStructure><ns2:value>0.0</ns2:value></ns2:annotationElement><ns2:annotationElement position="1411" colour="-16777216"><ns2:displayCharacter></ns2:displayCharacter><ns2:description></ns2:description><ns2:secondaryStructure>H</ns2:secondaryStructure><ns2:value>0.0</ns2:value></ns2:annotationElement><ns2:annotationElement position="1412" colour="-16777216"><ns2:displayCharacter></ns2:displayCharacter><ns2:description></ns2:description><ns2:secondaryStructure>H</ns2:secondaryStructure><ns2:value>0.0</ns2:value></ns2:annotationElement><ns2:annotationElement position="1413" colour="-16777216"><ns2:displayCharacter></ns2:displayCharacter><ns2:description></ns2:description><ns2:secondaryStructure>H</ns2:secondaryStructure><ns2:value>0.0</ns2:value></ns2:annotationElement><ns2:annotationElement position="1414" colour="-16777216"><ns2:displayCharacter></ns2:displayCharacter><ns2:description></ns2:description><ns2:secondaryStructure>H</ns2:secondaryStructure><ns2:value>0.0</ns2:value></ns2:annotationElement><ns2:annotationElement position="1415" colour="-16777216"><ns2:displayCharacter></ns2:displayCharacter><ns2:description></ns2:description><ns2:secondaryStructure>H</ns2:secondaryStructure><ns2:value>0.0</ns2:value></ns2:annotationElement><ns2:annotationElement position="1416" colour="-16777216"><ns2:displayCharacter></ns2:displayCharacter><ns2:description></ns2:description><ns2:secondaryStructure>H</ns2:secondaryStructure><ns2:value>0.0</ns2:value></ns2:annotationElement><ns2:annotationElement position="1417" colour="-16777216"><ns2:displayCharacter></ns2:displayCharacter><ns2:description></ns2:description><ns2:secondaryStructure>H</ns2:secondaryStructure><ns2:value>0.0</ns2:value></ns2:annotationElement><ns2:annotationElement position="1418" colour="-16777216"><ns2:displayCharacter></ns2:displayCharacter><ns2:description></ns2:description><ns2:secondaryStructure>H</ns2:secondaryStructure><ns2:value>0.0</ns2:value></ns2:annotationElement><ns2:annotationElement position="1419" colour="-16777216"><ns2:displayCharacter></ns2:displayCharacter><ns2:description></ns2:description><ns2:secondaryStructure>H</ns2:secondaryStructure><ns2:value>0.0</ns2:value></ns2:annotationElement><ns2:annotationElement position="1420" colour="-16777216"><ns2:displayCharacter></ns2:displayCharacter><ns2:description></ns2:description><ns2:secondaryStructure>H</ns2:secondaryStructure><ns2:value>0.0</ns2:value></ns2:annotationElement><ns2:annotationElement position="1421" colour="-16777216"><ns2:displayCharacter></ns2:displayCharacter><ns2:description></ns2:description><ns2:secondaryStructure>H</ns2:secondaryStructure><ns2:value>0.0</ns2:value></ns2:annotationElement><ns2:annotationElement position="1422" colour="-16777216"><ns2:displayCharacter></ns2:displayCharacter><ns2:description></ns2:description><ns2:secondaryStructure>H</ns2:secondaryStructure><ns2:value>0.0</ns2:value></ns2:annotationElement><ns2:annotationElement position="1423" colour="-16777216"><ns2:displayCharacter></ns2:displayCharacter><ns2:description></ns2:description><ns2:secondaryStructure>H</ns2:secondaryStructure><ns2:value>0.0</ns2:value></ns2:annotationElement><ns2:annotationElement position="1424" colour="-16777216"><ns2:displayCharacter></ns2:displayCharacter><ns2:description></ns2:description><ns2:secondaryStructure>H</ns2:secondaryStructure><ns2:value>0.0</ns2:value></ns2:annotationElement><ns2:annotationElement position="1425" colour="-16777216"><ns2:displayCharacter></ns2:displayCharacter><ns2:description></ns2:description><ns2:secondaryStructure>H</ns2:secondaryStructure><ns2:value>0.0</ns2:value></ns2:annotationElement><ns2:annotationElement position="1426" colour="-16777216"><ns2:displayCharacter></ns2:displayCharacter><ns2:description></ns2:description><ns2:secondaryStructure>H</ns2:secondaryStructure><ns2:value>0.0</ns2:value></ns2:annotationElement><ns2:annotationElement position="1427" colour="-16777216"><ns2:displayCharacter></ns2:displayCharacter><ns2:description></ns2:description><ns2:secondaryStructure>H</ns2:secondaryStructure><ns2:value>0.0</ns2:value></ns2:annotationElement><ns2:annotationElement position="1428" colour="-16777216"><ns2:displayCharacter></ns2:displayCharacter><ns2:description></ns2:description><ns2:secondaryStructure>H</ns2:secondaryStructure><ns2:value>0.0</ns2:value></ns2:annotationElement><ns2:annotationElement position="1429" colour="-16777216"><ns2:displayCharacter></ns2:displayCharacter><ns2:description></ns2:description><ns2:secondaryStructure>H</ns2:secondaryStructure><ns2:value>0.0</ns2:value></ns2:annotationElement><ns2:annotationElement position="1430" colour="-16777216"><ns2:displayCharacter></ns2:displayCharacter><ns2:description></ns2:description><ns2:secondaryStructure>H</ns2:secondaryStructure><ns2:value>0.0</ns2:value></ns2:annotationElement><ns2:annotationElement position="1431" colour="-16777216"><ns2:displayCharacter></ns2:displayCharacter><ns2:description></ns2:description><ns2:secondaryStructure>H</ns2:secondaryStructure><ns2:value>0.0</ns2:value></ns2:annotationElement><ns2:annotationElement position="1432" colour="-16777216"><ns2:displayCharacter></ns2:displayCharacter><ns2:description></ns2:description><ns2:secondaryStructure>H</ns2:secondaryStructure><ns2:value>0.0</ns2:value></ns2:annotationElement><ns2:annotationElement position="1433" colour="-16777216"><ns2:displayCharacter></ns2:displayCharacter><ns2:description></ns2:description><ns2:secondaryStructure>H</ns2:secondaryStructure><ns2:value>0.0</ns2:value></ns2:annotationElement><ns2:annotationElement position="1434" colour="-16777216"><ns2:displayCharacter></ns2:displayCharacter><ns2:description></ns2:description><ns2:secondaryStructure>H</ns2:secondaryStructure><ns2:value>0.0</ns2:value></ns2:annotationElement><ns2:annotationElement position="1435" colour="-16777216"><ns2:displayCharacter></ns2:displayCharacter><ns2:description></ns2:description><ns2:secondaryStructure>H</ns2:secondaryStructure><ns2:value>0.0</ns2:value></ns2:annotationElement><ns2:annotationElement position="1436" colour="-16777216"><ns2:displayCharacter></ns2:displayCharacter><ns2:description></ns2:description><ns2:secondaryStructure>H</ns2:secondaryStructure><ns2:value>0.0</ns2:value></ns2:annotationElement><ns2:annotationElement position="1437" colour="-16777216"><ns2:displayCharacter></ns2:displayCharacter><ns2:description></ns2:description><ns2:secondaryStructure>H</ns2:secondaryStructure><ns2:value>0.0</ns2:value></ns2:annotationElement><ns2:annotationElement position="1438" colour="-16777216"><ns2:displayCharacter></ns2:displayCharacter><ns2:description></ns2:description><ns2:secondaryStructure>-</ns2:secondaryStructure><ns2:value>0.0</ns2:value></ns2:annotationElement><ns2:annotationElement position="1439" colour="-16777216"><ns2:displayCharacter></ns2:displayCharacter><ns2:description></ns2:description><ns2:secondaryStructure>-</ns2:secondaryStructure><ns2:value>0.0</ns2:value></ns2:annotationElement><ns2:annotationElement position="1440" colour="-16777216"><ns2:displayCharacter></ns2:displayCharacter><ns2:description></ns2:description><ns2:secondaryStructure>-</ns2:secondaryStructure><ns2:value>0.0</ns2:value></ns2:annotationElement><ns2:annotationElement position="1441" colour="-16777216"><ns2:displayCharacter></ns2:displayCharacter><ns2:description></ns2:description><ns2:secondaryStructure>E</ns2:secondaryStructure><ns2:value>0.0</ns2:value></ns2:annotationElement><ns2:annotationElement position="1442" colour="-16777216"><ns2:displayCharacter></ns2:displayCharacter><ns2:description></ns2:description><ns2:secondaryStructure>E</ns2:secondaryStructure><ns2:value>0.0</ns2:value></ns2:annotationElement><ns2:annotationElement position="1443" colour="-16777216"><ns2:displayCharacter></ns2:displayCharacter><ns2:description></ns2:description><ns2:secondaryStructure>E</ns2:secondaryStructure><ns2:value>0.0</ns2:value></ns2:annotationElement><ns2:annotationElement position="1444" colour="-16777216"><ns2:displayCharacter></ns2:displayCharacter><ns2:description></ns2:description><ns2:secondaryStructure>-</ns2:secondaryStructure><ns2:value>0.0</ns2:value></ns2:annotationElement><ns2:annotationElement position="1445" colour="-16777216"><ns2:displayCharacter></ns2:displayCharacter><ns2:description></ns2:description><ns2:secondaryStructure>-</ns2:secondaryStructure><ns2:value>0.0</ns2:value></ns2:annotationElement><ns2:annotationElement position="1446" colour="-16777216"><ns2:displayCharacter></ns2:displayCharacter><ns2:description></ns2:description><ns2:secondaryStructure>-</ns2:secondaryStructure><ns2:value>0.0</ns2:value></ns2:annotationElement><ns2:annotationElement position="1447" colour="-16777216"><ns2:displayCharacter></ns2:displayCharacter><ns2:description></ns2:description><ns2:secondaryStructure>E</ns2:secondaryStructure><ns2:value>0.0</ns2:value></ns2:annotationElement><ns2:annotationElement position="1448" colour="-16777216"><ns2:displayCharacter></ns2:displayCharacter><ns2:description></ns2:description><ns2:secondaryStructure>H</ns2:secondaryStructure><ns2:value>0.0</ns2:value></ns2:annotationElement><ns2:annotationElement position="1449" colour="-16777216"><ns2:displayCharacter></ns2:displayCharacter><ns2:description></ns2:description><ns2:secondaryStructure>H</ns2:secondaryStructure><ns2:value>0.0</ns2:value></ns2:annotationElement><ns2:annotationElement position="1450" colour="-16777216"><ns2:displayCharacter></ns2:displayCharacter><ns2:description></ns2:description><ns2:secondaryStructure>H</ns2:secondaryStructure><ns2:value>0.0</ns2:value></ns2:annotationElement><ns2:annotationElement position="1451" colour="-16777216"><ns2:displayCharacter></ns2:displayCharacter><ns2:description></ns2:description><ns2:secondaryStructure>H</ns2:secondaryStructure><ns2:value>0.0</ns2:value></ns2:annotationElement><ns2:annotationElement position="1452" colour="-16777216"><ns2:displayCharacter></ns2:displayCharacter><ns2:description></ns2:description><ns2:secondaryStructure>H</ns2:secondaryStructure><ns2:value>0.0</ns2:value></ns2:annotationElement><ns2:annotationElement position="1453" colour="-16777216"><ns2:displayCharacter></ns2:displayCharacter><ns2:description></ns2:description><ns2:secondaryStructure>H</ns2:secondaryStructure><ns2:value>0.0</ns2:value></ns2:annotationElement><ns2:annotationElement position="1454" colour="-16777216"><ns2:displayCharacter></ns2:displayCharacter><ns2:description></ns2:description><ns2:secondaryStructure>H</ns2:secondaryStructure><ns2:value>0.0</ns2:value></ns2:annotationElement><ns2:annotationElement position="1455" colour="-16777216"><ns2:displayCharacter></ns2:displayCharacter><ns2:description></ns2:description><ns2:secondaryStructure>H</ns2:secondaryStructure><ns2:value>0.0</ns2:value></ns2:annotationElement><ns2:annotationElement position="1456" colour="-16777216"><ns2:displayCharacter></ns2:displayCharacter><ns2:description></ns2:description><ns2:secondaryStructure>H</ns2:secondaryStructure><ns2:value>0.0</ns2:value></ns2:annotationElement><ns2:annotationElement position="1457" colour="-16777216"><ns2:displayCharacter></ns2:displayCharacter><ns2:description></ns2:description><ns2:secondaryStructure>H</ns2:secondaryStructure><ns2:value>0.0</ns2:value></ns2:annotationElement><ns2:annotationElement position="1458" colour="-16777216"><ns2:displayCharacter></ns2:displayCharacter><ns2:description></ns2:description><ns2:secondaryStructure>H</ns2:secondaryStructure><ns2:value>0.0</ns2:value></ns2:annotationElement><ns2:annotationElement position="1459" colour="-16777216"><ns2:displayCharacter></ns2:displayCharacter><ns2:description></ns2:description><ns2:secondaryStructure>H</ns2:secondaryStructure><ns2:value>0.0</ns2:value></ns2:annotationElement><ns2:annotationElement position="1460" colour="-16777216"><ns2:displayCharacter></ns2:displayCharacter><ns2:description></ns2:description><ns2:secondaryStructure>H</ns2:secondaryStructure><ns2:value>0.0</ns2:value></ns2:annotationElement><ns2:annotationElement position="1461" colour="-16777216"><ns2:displayCharacter></ns2:displayCharacter><ns2:description></ns2:description><ns2:secondaryStructure>H</ns2:secondaryStructure><ns2:value>0.0</ns2:value></ns2:annotationElement><ns2:annotationElement position="1462" colour="-16777216"><ns2:displayCharacter></ns2:displayCharacter><ns2:description></ns2:description><ns2:secondaryStructure>H</ns2:secondaryStructure><ns2:value>0.0</ns2:value></ns2:annotationElement><ns2:annotationElement position="1463" colour="-16777216"><ns2:displayCharacter></ns2:displayCharacter><ns2:description></ns2:description><ns2:secondaryStructure>H</ns2:secondaryStructure><ns2:value>0.0</ns2:value></ns2:annotationElement><ns2:annotationElement position="1464" colour="-16777216"><ns2:displayCharacter></ns2:displayCharacter><ns2:description></ns2:description><ns2:secondaryStructure>H</ns2:secondaryStructure><ns2:value>0.0</ns2:value></ns2:annotationElement><ns2:annotationElement position="1465" colour="-16777216"><ns2:displayCharacter></ns2:displayCharacter><ns2:description></ns2:description><ns2:secondaryStructure>H</ns2:secondaryStructure><ns2:value>0.0</ns2:value></ns2:annotationElement><ns2:annotationElement position="1466" colour="-16777216"><ns2:displayCharacter></ns2:displayCharacter><ns2:description></ns2:description><ns2:secondaryStructure>H</ns2:secondaryStructure><ns2:value>0.0</ns2:value></ns2:annotationElement><ns2:annotationElement position="1467" colour="-16777216"><ns2:displayCharacter></ns2:displayCharacter><ns2:description></ns2:description><ns2:secondaryStructure>H</ns2:secondaryStructure><ns2:value>0.0</ns2:value></ns2:annotationElement><ns2:annotationElement position="1468" colour="-16777216"><ns2:displayCharacter></ns2:displayCharacter><ns2:description></ns2:description><ns2:secondaryStructure>H</ns2:secondaryStructure><ns2:value>0.0</ns2:value></ns2:annotationElement><ns2:annotationElement position="1469" colour="-16777216"><ns2:displayCharacter></ns2:displayCharacter><ns2:description></ns2:description><ns2:secondaryStructure>H</ns2:secondaryStructure><ns2:value>0.0</ns2:value></ns2:annotationElement><ns2:annotationElement position="1470" colour="-16777216"><ns2:displayCharacter></ns2:displayCharacter><ns2:description></ns2:description><ns2:secondaryStructure>H</ns2:secondaryStructure><ns2:value>0.0</ns2:value></ns2:annotationElement><ns2:annotationElement position="1471" colour="-16777216"><ns2:displayCharacter></ns2:displayCharacter><ns2:description></ns2:description><ns2:secondaryStructure>H</ns2:secondaryStructure><ns2:value>0.0</ns2:value></ns2:annotationElement><ns2:annotationElement position="1472" colour="-16777216"><ns2:displayCharacter></ns2:displayCharacter><ns2:description></ns2:description><ns2:secondaryStructure>H</ns2:secondaryStructure><ns2:value>0.0</ns2:value></ns2:annotationElement><ns2:annotationElement position="1473" colour="-16777216"><ns2:displayCharacter></ns2:displayCharacter><ns2:description></ns2:description><ns2:secondaryStructure>H</ns2:secondaryStructure><ns2:value>0.0</ns2:value></ns2:annotationElement><ns2:annotationElement position="1474" colour="-16777216"><ns2:displayCharacter></ns2:displayCharacter><ns2:description></ns2:description><ns2:secondaryStructure>H</ns2:secondaryStructure><ns2:value>0.0</ns2:value></ns2:annotationElement><ns2:annotationElement position="1475" colour="-16777216"><ns2:displayCharacter></ns2:displayCharacter><ns2:description></ns2:description><ns2:secondaryStructure>-</ns2:secondaryStructure><ns2:value>0.0</ns2:value></ns2:annotationElement><ns2:annotationElement position="1476" colour="-16777216"><ns2:displayCharacter></ns2:displayCharacter><ns2:description></ns2:description><ns2:secondaryStructure>H</ns2:secondaryStructure><ns2:value>0.0</ns2:value></ns2:annotationElement><ns2:annotationElement position="1477" colour="-16777216"><ns2:displayCharacter></ns2:displayCharacter><ns2:description></ns2:description><ns2:secondaryStructure>H</ns2:secondaryStructure><ns2:value>0.0</ns2:value></ns2:annotationElement><ns2:annotationElement position="1478" colour="-16777216"><ns2:displayCharacter></ns2:displayCharacter><ns2:description></ns2:description><ns2:secondaryStructure>H</ns2:secondaryStructure><ns2:value>0.0</ns2:value></ns2:annotationElement><ns2:annotationElement position="1479" colour="-16777216"><ns2:displayCharacter></ns2:displayCharacter><ns2:description></ns2:description><ns2:secondaryStructure>H</ns2:secondaryStructure><ns2:value>0.0</ns2:value></ns2:annotationElement><ns2:annotationElement position="1480" colour="-16777216"><ns2:displayCharacter></ns2:displayCharacter><ns2:description></ns2:description><ns2:secondaryStructure>H</ns2:secondaryStructure><ns2:value>0.0</ns2:value></ns2:annotationElement><ns2:annotationElement position="1481" colour="-16777216"><ns2:displayCharacter></ns2:displayCharacter><ns2:description></ns2:description><ns2:secondaryStructure>H</ns2:secondaryStructure><ns2:value>0.0</ns2:value></ns2:annotationElement><ns2:annotationElement position="1482" colour="-16777216"><ns2:displayCharacter></ns2:displayCharacter><ns2:description></ns2:description><ns2:secondaryStructure>H</ns2:secondaryStructure><ns2:value>0.0</ns2:value></ns2:annotationElement><ns2:annotationElement position="1483" colour="-16777216"><ns2:displayCharacter></ns2:displayCharacter><ns2:description></ns2:description><ns2:secondaryStructure>H</ns2:secondaryStructure><ns2:value>0.0</ns2:value></ns2:annotationElement><ns2:annotationElement position="1484" colour="-16777216"><ns2:displayCharacter></ns2:displayCharacter><ns2:description></ns2:description><ns2:secondaryStructure>H</ns2:secondaryStructure><ns2:value>0.0</ns2:value></ns2:annotationElement><ns2:annotationElement position="1485" colour="-16777216"><ns2:displayCharacter></ns2:displayCharacter><ns2:description></ns2:description><ns2:secondaryStructure>H</ns2:secondaryStructure><ns2:value>0.0</ns2:value></ns2:annotationElement><ns2:annotationElement position="1486" colour="-16777216"><ns2:displayCharacter></ns2:displayCharacter><ns2:description></ns2:description><ns2:secondaryStructure>H</ns2:secondaryStructure><ns2:value>0.0</ns2:value></ns2:annotationElement><ns2:annotationElement position="1487" colour="-16777216"><ns2:displayCharacter></ns2:displayCharacter><ns2:description></ns2:description><ns2:secondaryStructure>H</ns2:secondaryStructure><ns2:value>0.0</ns2:value></ns2:annotationElement><ns2:annotationElement position="1488" colour="-16777216"><ns2:displayCharacter></ns2:displayCharacter><ns2:description></ns2:description><ns2:secondaryStructure>H</ns2:secondaryStructure><ns2:value>0.0</ns2:value></ns2:annotationElement><ns2:annotationElement position="1489" colour="-16777216"><ns2:displayCharacter></ns2:displayCharacter><ns2:description></ns2:description><ns2:secondaryStructure>H</ns2:secondaryStructure><ns2:value>0.0</ns2:value></ns2:annotationElement><ns2:annotationElement position="1490" colour="-16777216"><ns2:displayCharacter></ns2:displayCharacter><ns2:description></ns2:description><ns2:secondaryStructure>H</ns2:secondaryStructure><ns2:value>0.0</ns2:value></ns2:annotationElement><ns2:annotationElement position="1491" colour="-16777216"><ns2:displayCharacter></ns2:displayCharacter><ns2:description></ns2:description><ns2:secondaryStructure>-</ns2:secondaryStructure><ns2:value>0.0</ns2:value></ns2:annotationElement><ns2:annotationElement position="1492" colour="-16777216"><ns2:displayCharacter></ns2:displayCharacter><ns2:description></ns2:description><ns2:secondaryStructure>-</ns2:secondaryStructure><ns2:value>0.0</ns2:value></ns2:annotationElement><ns2:annotationElement position="1493" colour="-16777216"><ns2:displayCharacter></ns2:displayCharacter><ns2:description></ns2:description><ns2:secondaryStructure>-</ns2:secondaryStructure><ns2:value>0.0</ns2:value></ns2:annotationElement><ns2:annotationElement position="1494" colour="-16777216"><ns2:displayCharacter></ns2:displayCharacter><ns2:description></ns2:description><ns2:secondaryStructure>-</ns2:secondaryStructure><ns2:value>0.0</ns2:value></ns2:annotationElement><ns2:annotationElement position="1495" colour="-16777216"><ns2:displayCharacter></ns2:displayCharacter><ns2:description></ns2:description><ns2:secondaryStructure>-</ns2:secondaryStructure><ns2:value>0.0</ns2:value></ns2:annotationElement><ns2:annotationElement position="1496" colour="-16777216"><ns2:displayCharacter></ns2:displayCharacter><ns2:description></ns2:description><ns2:secondaryStructure>-</ns2:secondaryStructure><ns2:value>0.0</ns2:value></ns2:annotationElement><ns2:annotationElement position="1497" colour="-16777216"><ns2:displayCharacter></ns2:displayCharacter><ns2:description></ns2:description><ns2:secondaryStructure>-</ns2:secondaryStructure><ns2:value>0.0</ns2:value></ns2:annotationElement><ns2:annotationElement position="1498" colour="-16777216"><ns2:displayCharacter></ns2:displayCharacter><ns2:description></ns2:description><ns2:secondaryStructure>-</ns2:secondaryStructure><ns2:value>0.0</ns2:value></ns2:annotationElement><ns2:annotationElement position="1499" colour="-16777216"><ns2:displayCharacter></ns2:displayCharacter><ns2:description></ns2:description><ns2:secondaryStructure>-</ns2:secondaryStructure><ns2:value>0.0</ns2:value></ns2:annotationElement><ns2:label>JNETHMM</ns2:label><ns2:description>JPred Output</ns2:description></ns2:Annotation><ns2:Annotation graph="false" sequenceRef="sq227" graphHeight="40" id="ann204" scoreOnly="false" visible="true" centreColLabels="false" scaleColLabels="false" showAllColLabels="false" belowAlignment="true" calcId=""><ns2:annotationElement position="0" colour="-16777216"><ns2:displayCharacter></ns2:displayCharacter><ns2:description></ns2:description><ns2:secondaryStructure>-</ns2:secondaryStructure><ns2:value>0.0</ns2:value></ns2:annotationElement><ns2:annotationElement position="1" colour="-16777216"><ns2:displayCharacter></ns2:displayCharacter><ns2:description></ns2:description><ns2:secondaryStructure>-</ns2:secondaryStructure><ns2:value>0.0</ns2:value></ns2:annotationElement><ns2:annotationElement position="2" colour="-16777216"><ns2:displayCharacter></ns2:displayCharacter><ns2:description></ns2:description><ns2:secondaryStructure>-</ns2:secondaryStructure><ns2:value>0.0</ns2:value></ns2:annotationElement><ns2:annotationElement position="3" colour="-16777216"><ns2:displayCharacter></ns2:displayCharacter><ns2:description></ns2:description><ns2:secondaryStructure>-</ns2:secondaryStructure><ns2:value>0.0</ns2:value></ns2:annotationElement><ns2:annotationElement position="4" colour="-16777216"><ns2:displayCharacter></ns2:displayCharacter><ns2:description></ns2:description><ns2:secondaryStructure>-</ns2:secondaryStructure><ns2:value>0.0</ns2:value></ns2:annotationElement><ns2:annotationElement position="5" colour="-16777216"><ns2:displayCharacter></ns2:displayCharacter><ns2:description></ns2:description><ns2:secondaryStructure>H</ns2:secondaryStructure><ns2:value>0.0</ns2:value></ns2:annotationElement><ns2:annotationElement position="6" colour="-16777216"><ns2:displayCharacter></ns2:displayCharacter><ns2:description></ns2:description><ns2:secondaryStructure>H</ns2:secondaryStructure><ns2:value>0.0</ns2:value></ns2:annotationElement><ns2:annotationElement position="7" colour="-16777216"><ns2:displayCharacter></ns2:displayCharacter><ns2:description></ns2:description><ns2:secondaryStructure>H</ns2:secondaryStructure><ns2:value>0.0</ns2:value></ns2:annotationElement><ns2:annotationElement position="8" colour="-16777216"><ns2:displayCharacter></ns2:displayCharacter><ns2:description></ns2:description><ns2:secondaryStructure>H</ns2:secondaryStructure><ns2:value>0.0</ns2:value></ns2:annotationElement><ns2:annotationElement position="9" colour="-16777216"><ns2:displayCharacter></ns2:displayCharacter><ns2:description></ns2:description><ns2:secondaryStructure>H</ns2:secondaryStructure><ns2:value>0.0</ns2:value></ns2:annotationElement><ns2:annotationElement position="10" colour="-16777216"><ns2:displayCharacter></ns2:displayCharacter><ns2:description></ns2:description><ns2:secondaryStructure>H</ns2:secondaryStructure><ns2:value>0.0</ns2:value></ns2:annotationElement><ns2:annotationElement position="11" colour="-16777216"><ns2:displayCharacter></ns2:displayCharacter><ns2:description></ns2:description><ns2:secondaryStructure>H</ns2:secondaryStructure><ns2:value>0.0</ns2:value></ns2:annotationElement><ns2:annotationElement position="12" colour="-16777216"><ns2:displayCharacter></ns2:displayCharacter><ns2:description></ns2:description><ns2:secondaryStructure>H</ns2:secondaryStructure><ns2:value>0.0</ns2:value></ns2:annotationElement><ns2:annotationElement position="13" colour="-16777216"><ns2:displayCharacter></ns2:displayCharacter><ns2:description></ns2:description><ns2:secondaryStructure>H</ns2:secondaryStructure><ns2:value>0.0</ns2:value></ns2:annotationElement><ns2:annotationElement position="14" colour="-16777216"><ns2:displayCharacter></ns2:displayCharacter><ns2:description></ns2:description><ns2:secondaryStructure>H</ns2:secondaryStructure><ns2:value>0.0</ns2:value></ns2:annotationElement><ns2:annotationElement position="15" colour="-16777216"><ns2:displayCharacter></ns2:displayCharacter><ns2:description></ns2:description><ns2:secondaryStructure>H</ns2:secondaryStructure><ns2:value>0.0</ns2:value></ns2:annotationElement><ns2:annotationElement position="16" colour="-16777216"><ns2:displayCharacter></ns2:displayCharacter><ns2:description></ns2:description><ns2:secondaryStructure>H</ns2:secondaryStructure><ns2:value>0.0</ns2:value></ns2:annotationElement><ns2:annotationElement position="17" colour="-16777216"><ns2:displayCharacter></ns2:displayCharacter><ns2:description></ns2:description><ns2:secondaryStructure>H</ns2:secondaryStructure><ns2:value>0.0</ns2:value></ns2:annotationElement><ns2:annotationElement position="18" colour="-16777216"><ns2:displayCharacter></ns2:displayCharacter><ns2:description></ns2:description><ns2:secondaryStructure>H</ns2:secondaryStructure><ns2:value>0.0</ns2:value></ns2:annotationElement><ns2:annotationElement position="19" colour="-16777216"><ns2:displayCharacter></ns2:displayCharacter><ns2:description></ns2:description><ns2:secondaryStructure>-</ns2:secondaryStructure><ns2:value>0.0</ns2:value></ns2:annotationElement><ns2:annotationElement position="20" colour="-16777216"><ns2:displayCharacter></ns2:displayCharacter><ns2:description></ns2:description><ns2:secondaryStructure>-</ns2:secondaryStructure><ns2:value>0.0</ns2:value></ns2:annotationElement><ns2:annotationElement position="21" colour="-16777216"><ns2:displayCharacter></ns2:displayCharacter><ns2:description></ns2:description><ns2:secondaryStructure>-</ns2:secondaryStructure><ns2:value>0.0</ns2:value></ns2:annotationElement><ns2:annotationElement position="22" colour="-16777216"><ns2:displayCharacter></ns2:displayCharacter><ns2:description></ns2:description><ns2:secondaryStructure>H</ns2:secondaryStructure><ns2:value>0.0</ns2:value></ns2:annotationElement><ns2:annotationElement position="23" colour="-16777216"><ns2:displayCharacter></ns2:displayCharacter><ns2:description></ns2:description><ns2:secondaryStructure>H</ns2:secondaryStructure><ns2:value>0.0</ns2:value></ns2:annotationElement><ns2:annotationElement position="24" colour="-16777216"><ns2:displayCharacter></ns2:displayCharacter><ns2:description></ns2:description><ns2:secondaryStructure>H</ns2:secondaryStructure><ns2:value>0.0</ns2:value></ns2:annotationElement><ns2:annotationElement position="25" colour="-16777216"><ns2:displayCharacter></ns2:displayCharacter><ns2:description></ns2:description><ns2:secondaryStructure>H</ns2:secondaryStructure><ns2:value>0.0</ns2:value></ns2:annotationElement><ns2:annotationElement position="26" colour="-16777216"><ns2:displayCharacter></ns2:displayCharacter><ns2:description></ns2:description><ns2:secondaryStructure>H</ns2:secondaryStructure><ns2:value>0.0</ns2:value></ns2:annotationElement><ns2:annotationElement position="27" colour="-16777216"><ns2:displayCharacter></ns2:displayCharacter><ns2:description></ns2:description><ns2:secondaryStructure>H</ns2:secondaryStructure><ns2:value>0.0</ns2:value></ns2:annotationElement><ns2:annotationElement position="28" colour="-16777216"><ns2:displayCharacter></ns2:displayCharacter><ns2:description></ns2:description><ns2:secondaryStructure>H</ns2:secondaryStructure><ns2:value>0.0</ns2:value></ns2:annotationElement><ns2:annotationElement position="29" colour="-16777216"><ns2:displayCharacter></ns2:displayCharacter><ns2:description></ns2:description><ns2:secondaryStructure>H</ns2:secondaryStructure><ns2:value>0.0</ns2:value></ns2:annotationElement><ns2:annotationElement position="30" colour="-16777216"><ns2:displayCharacter></ns2:displayCharacter><ns2:description></ns2:description><ns2:secondaryStructure>H</ns2:secondaryStructure><ns2:value>0.0</ns2:value></ns2:annotationElement><ns2:annotationElement position="31" colour="-16777216"><ns2:displayCharacter></ns2:displayCharacter><ns2:description></ns2:description><ns2:secondaryStructure>H</ns2:secondaryStructure><ns2:value>0.0</ns2:value></ns2:annotationElement><ns2:annotationElement position="32" colour="-16777216"><ns2:displayCharacter></ns2:displayCharacter><ns2:description></ns2:description><ns2:secondaryStructure>H</ns2:secondaryStructure><ns2:value>0.0</ns2:value></ns2:annotationElement><ns2:annotationElement position="33" colour="-16777216"><ns2:displayCharacter></ns2:displayCharacter><ns2:description></ns2:description><ns2:secondaryStructure>H</ns2:secondaryStructure><ns2:value>0.0</ns2:value></ns2:annotationElement><ns2:annotationElement position="34" colour="-16777216"><ns2:displayCharacter></ns2:displayCharacter><ns2:description></ns2:description><ns2:secondaryStructure>-</ns2:secondaryStructure><ns2:value>0.0</ns2:value></ns2:annotationElement><ns2:annotationElement position="35" colour="-16777216"><ns2:displayCharacter></ns2:displayCharacter><ns2:description></ns2:description><ns2:secondaryStructure>H</ns2:secondaryStructure><ns2:value>0.0</ns2:value></ns2:annotationElement><ns2:annotationElement position="36" colour="-16777216"><ns2:displayCharacter></ns2:displayCharacter><ns2:description></ns2:description><ns2:secondaryStructure>H</ns2:secondaryStructure><ns2:value>0.0</ns2:value></ns2:annotationElement><ns2:annotationElement position="37" colour="-16777216"><ns2:displayCharacter></ns2:displayCharacter><ns2:description></ns2:description><ns2:secondaryStructure>H</ns2:secondaryStructure><ns2:value>0.0</ns2:value></ns2:annotationElement><ns2:annotationElement position="38" colour="-16777216"><ns2:displayCharacter></ns2:displayCharacter><ns2:description></ns2:description><ns2:secondaryStructure>H</ns2:secondaryStructure><ns2:value>0.0</ns2:value></ns2:annotationElement><ns2:annotationElement position="39" colour="-16777216"><ns2:displayCharacter></ns2:displayCharacter><ns2:description></ns2:description><ns2:secondaryStructure>H</ns2:secondaryStructure><ns2:value>0.0</ns2:value></ns2:annotationElement><ns2:annotationElement position="40" colour="-16777216"><ns2:displayCharacter></ns2:displayCharacter><ns2:description></ns2:description><ns2:secondaryStructure>H</ns2:secondaryStructure><ns2:value>0.0</ns2:value></ns2:annotationElement><ns2:annotationElement position="41" colour="-16777216"><ns2:displayCharacter></ns2:displayCharacter><ns2:description></ns2:description><ns2:secondaryStructure>H</ns2:secondaryStructure><ns2:value>0.0</ns2:value></ns2:annotationElement><ns2:annotationElement position="42" colour="-16777216"><ns2:displayCharacter></ns2:displayCharacter><ns2:description></ns2:description><ns2:secondaryStructure>H</ns2:secondaryStructure><ns2:value>0.0</ns2:value></ns2:annotationElement><ns2:annotationElement position="43" colour="-16777216"><ns2:displayCharacter></ns2:displayCharacter><ns2:description></ns2:description><ns2:secondaryStructure>H</ns2:secondaryStructure><ns2:value>0.0</ns2:value></ns2:annotationElement><ns2:annotationElement position="44" colour="-16777216"><ns2:displayCharacter></ns2:displayCharacter><ns2:description></ns2:description><ns2:secondaryStructure>H</ns2:secondaryStructure><ns2:value>0.0</ns2:value></ns2:annotationElement><ns2:annotationElement position="45" colour="-16777216"><ns2:displayCharacter></ns2:displayCharacter><ns2:description></ns2:description><ns2:secondaryStructure>H</ns2:secondaryStructure><ns2:value>0.0</ns2:value></ns2:annotationElement><ns2:annotationElement position="46" colour="-16777216"><ns2:displayCharacter></ns2:displayCharacter><ns2:description></ns2:description><ns2:secondaryStructure>H</ns2:secondaryStructure><ns2:value>0.0</ns2:value></ns2:annotationElement><ns2:annotationElement position="47" colour="-16777216"><ns2:displayCharacter></ns2:displayCharacter><ns2:description></ns2:description><ns2:secondaryStructure>H</ns2:secondaryStructure><ns2:value>0.0</ns2:value></ns2:annotationElement><ns2:annotationElement position="48" colour="-16777216"><ns2:displayCharacter></ns2:displayCharacter><ns2:description></ns2:description><ns2:secondaryStructure>H</ns2:secondaryStructure><ns2:value>0.0</ns2:value></ns2:annotationElement><ns2:annotationElement position="49" colour="-16777216"><ns2:displayCharacter></ns2:displayCharacter><ns2:description></ns2:description><ns2:secondaryStructure>H</ns2:secondaryStructure><ns2:value>0.0</ns2:value></ns2:annotationElement><ns2:annotationElement position="50" colour="-16777216"><ns2:displayCharacter></ns2:displayCharacter><ns2:description></ns2:description><ns2:secondaryStructure>H</ns2:secondaryStructure><ns2:value>0.0</ns2:value></ns2:annotationElement><ns2:annotationElement position="51" colour="-16777216"><ns2:displayCharacter></ns2:displayCharacter><ns2:description></ns2:description><ns2:secondaryStructure>H</ns2:secondaryStructure><ns2:value>0.0</ns2:value></ns2:annotationElement><ns2:annotationElement position="52" colour="-16777216"><ns2:displayCharacter></ns2:displayCharacter><ns2:description></ns2:description><ns2:secondaryStructure>H</ns2:secondaryStructure><ns2:value>0.0</ns2:value></ns2:annotationElement><ns2:annotationElement position="53" colour="-16777216"><ns2:displayCharacter></ns2:displayCharacter><ns2:description></ns2:description><ns2:secondaryStructure>H</ns2:secondaryStructure><ns2:value>0.0</ns2:value></ns2:annotationElement><ns2:annotationElement position="54" colour="-16777216"><ns2:displayCharacter></ns2:displayCharacter><ns2:description></ns2:description><ns2:secondaryStructure>H</ns2:secondaryStructure><ns2:value>0.0</ns2:value></ns2:annotationElement><ns2:annotationElement position="55" colour="-16777216"><ns2:displayCharacter></ns2:displayCharacter><ns2:description></ns2:description><ns2:secondaryStructure>H</ns2:secondaryStructure><ns2:value>0.0</ns2:value></ns2:annotationElement><ns2:annotationElement position="56" colour="-16777216"><ns2:displayCharacter></ns2:displayCharacter><ns2:description></ns2:description><ns2:secondaryStructure>H</ns2:secondaryStructure><ns2:value>0.0</ns2:value></ns2:annotationElement><ns2:annotationElement position="57" colour="-16777216"><ns2:displayCharacter></ns2:displayCharacter><ns2:description></ns2:description><ns2:secondaryStructure>H</ns2:secondaryStructure><ns2:value>0.0</ns2:value></ns2:annotationElement><ns2:annotationElement position="58" colour="-16777216"><ns2:displayCharacter></ns2:displayCharacter><ns2:description></ns2:description><ns2:secondaryStructure>H</ns2:secondaryStructure><ns2:value>0.0</ns2:value></ns2:annotationElement><ns2:annotationElement position="59" colour="-16777216"><ns2:displayCharacter></ns2:displayCharacter><ns2:description></ns2:description><ns2:secondaryStructure>-</ns2:secondaryStructure><ns2:value>0.0</ns2:value></ns2:annotationElement><ns2:annotationElement position="60" colour="-16777216"><ns2:displayCharacter></ns2:displayCharacter><ns2:description></ns2:description><ns2:secondaryStructure>-</ns2:secondaryStructure><ns2:value>0.0</ns2:value></ns2:annotationElement><ns2:annotationElement position="61" colour="-16777216"><ns2:displayCharacter></ns2:displayCharacter><ns2:description></ns2:description><ns2:secondaryStructure>-</ns2:secondaryStructure><ns2:value>0.0</ns2:value></ns2:annotationElement><ns2:annotationElement position="62" colour="-16777216"><ns2:displayCharacter></ns2:displayCharacter><ns2:description></ns2:description><ns2:secondaryStructure>H</ns2:secondaryStructure><ns2:value>0.0</ns2:value></ns2:annotationElement><ns2:annotationElement position="63" colour="-16777216"><ns2:displayCharacter></ns2:displayCharacter><ns2:description></ns2:description><ns2:secondaryStructure>H</ns2:secondaryStructure><ns2:value>0.0</ns2:value></ns2:annotationElement><ns2:annotationElement position="64" colour="-16777216"><ns2:displayCharacter></ns2:displayCharacter><ns2:description></ns2:description><ns2:secondaryStructure>H</ns2:secondaryStructure><ns2:value>0.0</ns2:value></ns2:annotationElement><ns2:annotationElement position="65" colour="-16777216"><ns2:displayCharacter></ns2:displayCharacter><ns2:description></ns2:description><ns2:secondaryStructure>H</ns2:secondaryStructure><ns2:value>0.0</ns2:value></ns2:annotationElement><ns2:annotationElement position="66" colour="-16777216"><ns2:displayCharacter></ns2:displayCharacter><ns2:description></ns2:description><ns2:secondaryStructure>H</ns2:secondaryStructure><ns2:value>0.0</ns2:value></ns2:annotationElement><ns2:annotationElement position="67" colour="-16777216"><ns2:displayCharacter></ns2:displayCharacter><ns2:description></ns2:description><ns2:secondaryStructure>H</ns2:secondaryStructure><ns2:value>0.0</ns2:value></ns2:annotationElement><ns2:annotationElement position="68" colour="-16777216"><ns2:displayCharacter></ns2:displayCharacter><ns2:description></ns2:description><ns2:secondaryStructure>H</ns2:secondaryStructure><ns2:value>0.0</ns2:value></ns2:annotationElement><ns2:annotationElement position="69" colour="-16777216"><ns2:displayCharacter></ns2:displayCharacter><ns2:description></ns2:description><ns2:secondaryStructure>H</ns2:secondaryStructure><ns2:value>0.0</ns2:value></ns2:annotationElement><ns2:annotationElement position="70" colour="-16777216"><ns2:displayCharacter></ns2:displayCharacter><ns2:description></ns2:description><ns2:secondaryStructure>H</ns2:secondaryStructure><ns2:value>0.0</ns2:value></ns2:annotationElement><ns2:annotationElement position="71" colour="-16777216"><ns2:displayCharacter></ns2:displayCharacter><ns2:description></ns2:description><ns2:secondaryStructure>H</ns2:secondaryStructure><ns2:value>0.0</ns2:value></ns2:annotationElement><ns2:annotationElement position="72" colour="-16777216"><ns2:displayCharacter></ns2:displayCharacter><ns2:description></ns2:description><ns2:secondaryStructure>H</ns2:secondaryStructure><ns2:value>0.0</ns2:value></ns2:annotationElement><ns2:annotationElement position="73" colour="-16777216"><ns2:displayCharacter></ns2:displayCharacter><ns2:description></ns2:description><ns2:secondaryStructure>H</ns2:secondaryStructure><ns2:value>0.0</ns2:value></ns2:annotationElement><ns2:annotationElement position="74" colour="-16777216"><ns2:displayCharacter></ns2:displayCharacter><ns2:description></ns2:description><ns2:secondaryStructure>H</ns2:secondaryStructure><ns2:value>0.0</ns2:value></ns2:annotationElement><ns2:annotationElement position="75" colour="-16777216"><ns2:displayCharacter></ns2:displayCharacter><ns2:description></ns2:description><ns2:secondaryStructure>-</ns2:secondaryStructure><ns2:value>0.0</ns2:value></ns2:annotationElement><ns2:annotationElement position="76" colour="-16777216"><ns2:displayCharacter></ns2:displayCharacter><ns2:description></ns2:description><ns2:secondaryStructure>-</ns2:secondaryStructure><ns2:value>0.0</ns2:value></ns2:annotationElement><ns2:annotationElement position="77" colour="-16777216"><ns2:displayCharacter></ns2:displayCharacter><ns2:description></ns2:description><ns2:secondaryStructure>-</ns2:secondaryStructure><ns2:value>0.0</ns2:value></ns2:annotationElement><ns2:annotationElement position="78" colour="-16777216"><ns2:displayCharacter></ns2:displayCharacter><ns2:description></ns2:description><ns2:secondaryStructure>E</ns2:secondaryStructure><ns2:value>0.0</ns2:value></ns2:annotationElement><ns2:annotationElement position="79" colour="-16777216"><ns2:displayCharacter></ns2:displayCharacter><ns2:description></ns2:description><ns2:secondaryStructure>E</ns2:secondaryStructure><ns2:value>0.0</ns2:value></ns2:annotationElement><ns2:annotationElement position="80" colour="-16777216"><ns2:displayCharacter></ns2:displayCharacter><ns2:description></ns2:description><ns2:secondaryStructure>E</ns2:secondaryStructure><ns2:value>0.0</ns2:value></ns2:annotationElement><ns2:annotationElement position="81" colour="-16777216"><ns2:displayCharacter></ns2:displayCharacter><ns2:description></ns2:description><ns2:secondaryStructure>E</ns2:secondaryStructure><ns2:value>0.0</ns2:value></ns2:annotationElement><ns2:annotationElement position="82" colour="-16777216"><ns2:displayCharacter></ns2:displayCharacter><ns2:description></ns2:description><ns2:secondaryStructure>-</ns2:secondaryStructure><ns2:value>0.0</ns2:value></ns2:annotationElement><ns2:annotationElement position="83" colour="-16777216"><ns2:displayCharacter></ns2:displayCharacter><ns2:description></ns2:description><ns2:secondaryStructure>-</ns2:secondaryStructure><ns2:value>0.0</ns2:value></ns2:annotationElement><ns2:annotationElement position="84" colour="-16777216"><ns2:displayCharacter></ns2:displayCharacter><ns2:description></ns2:description><ns2:secondaryStructure>-</ns2:secondaryStructure><ns2:value>0.0</ns2:value></ns2:annotationElement><ns2:annotationElement position="85" colour="-16777216"><ns2:displayCharacter></ns2:displayCharacter><ns2:description></ns2:description><ns2:secondaryStructure>-</ns2:secondaryStructure><ns2:value>0.0</ns2:value></ns2:annotationElement><ns2:annotationElement position="86" colour="-16777216"><ns2:displayCharacter></ns2:displayCharacter><ns2:description></ns2:description><ns2:secondaryStructure>-</ns2:secondaryStructure><ns2:value>0.0</ns2:value></ns2:annotationElement><ns2:annotationElement position="87" colour="-16777216"><ns2:displayCharacter></ns2:displayCharacter><ns2:description></ns2:description><ns2:secondaryStructure>-</ns2:secondaryStructure><ns2:value>0.0</ns2:value></ns2:annotationElement><ns2:annotationElement position="88" colour="-16777216"><ns2:displayCharacter></ns2:displayCharacter><ns2:description></ns2:description><ns2:secondaryStructure>H</ns2:secondaryStructure><ns2:value>0.0</ns2:value></ns2:annotationElement><ns2:annotationElement position="89" colour="-16777216"><ns2:displayCharacter></ns2:displayCharacter><ns2:description></ns2:description><ns2:secondaryStructure>H</ns2:secondaryStructure><ns2:value>0.0</ns2:value></ns2:annotationElement><ns2:annotationElement position="90" colour="-16777216"><ns2:displayCharacter></ns2:displayCharacter><ns2:description></ns2:description><ns2:secondaryStructure>H</ns2:secondaryStructure><ns2:value>0.0</ns2:value></ns2:annotationElement><ns2:annotationElement position="91" colour="-16777216"><ns2:displayCharacter></ns2:displayCharacter><ns2:description></ns2:description><ns2:secondaryStructure>H</ns2:secondaryStructure><ns2:value>0.0</ns2:value></ns2:annotationElement><ns2:annotationElement position="92" colour="-16777216"><ns2:displayCharacter></ns2:displayCharacter><ns2:description></ns2:description><ns2:secondaryStructure>H</ns2:secondaryStructure><ns2:value>0.0</ns2:value></ns2:annotationElement><ns2:annotationElement position="93" colour="-16777216"><ns2:displayCharacter></ns2:displayCharacter><ns2:description></ns2:description><ns2:secondaryStructure>H</ns2:secondaryStructure><ns2:value>0.0</ns2:value></ns2:annotationElement><ns2:annotationElement position="94" colour="-16777216"><ns2:displayCharacter></ns2:displayCharacter><ns2:description></ns2:description><ns2:secondaryStructure>H</ns2:secondaryStructure><ns2:value>0.0</ns2:value></ns2:annotationElement><ns2:annotationElement position="95" colour="-16777216"><ns2:displayCharacter></ns2:displayCharacter><ns2:description></ns2:description><ns2:secondaryStructure>H</ns2:secondaryStructure><ns2:value>0.0</ns2:value></ns2:annotationElement><ns2:annotationElement position="96" colour="-16777216"><ns2:displayCharacter></ns2:displayCharacter><ns2:description></ns2:description><ns2:secondaryStructure>H</ns2:secondaryStructure><ns2:value>0.0</ns2:value></ns2:annotationElement><ns2:annotationElement position="97" colour="-16777216"><ns2:displayCharacter></ns2:displayCharacter><ns2:description></ns2:description><ns2:secondaryStructure>H</ns2:secondaryStructure><ns2:value>0.0</ns2:value></ns2:annotationElement><ns2:annotationElement position="98" colour="-16777216"><ns2:displayCharacter></ns2:displayCharacter><ns2:description></ns2:description><ns2:secondaryStructure>H</ns2:secondaryStructure><ns2:value>0.0</ns2:value></ns2:annotationElement><ns2:annotationElement position="99" colour="-16777216"><ns2:displayCharacter></ns2:displayCharacter><ns2:description></ns2:description><ns2:secondaryStructure>H</ns2:secondaryStructure><ns2:value>0.0</ns2:value></ns2:annotationElement><ns2:annotationElement position="100" colour="-16777216"><ns2:displayCharacter></ns2:displayCharacter><ns2:description></ns2:description><ns2:secondaryStructure>H</ns2:secondaryStructure><ns2:value>0.0</ns2:value></ns2:annotationElement><ns2:annotationElement position="101" colour="-16777216"><ns2:displayCharacter></ns2:displayCharacter><ns2:description></ns2:description><ns2:secondaryStructure>H</ns2:secondaryStructure><ns2:value>0.0</ns2:value></ns2:annotationElement><ns2:annotationElement position="102" colour="-16777216"><ns2:displayCharacter></ns2:displayCharacter><ns2:description></ns2:description><ns2:secondaryStructure>H</ns2:secondaryStructure><ns2:value>0.0</ns2:value></ns2:annotationElement><ns2:annotationElement position="103" colour="-16777216"><ns2:displayCharacter></ns2:displayCharacter><ns2:description></ns2:description><ns2:secondaryStructure>H</ns2:secondaryStructure><ns2:value>0.0</ns2:value></ns2:annotationElement><ns2:annotationElement position="104" colour="-16777216"><ns2:displayCharacter></ns2:displayCharacter><ns2:description></ns2:description><ns2:secondaryStructure>H</ns2:secondaryStructure><ns2:value>0.0</ns2:value></ns2:annotationElement><ns2:annotationElement position="105" colour="-16777216"><ns2:displayCharacter></ns2:displayCharacter><ns2:description></ns2:description><ns2:secondaryStructure>H</ns2:secondaryStructure><ns2:value>0.0</ns2:value></ns2:annotationElement><ns2:annotationElement position="106" colour="-16777216"><ns2:displayCharacter></ns2:displayCharacter><ns2:description></ns2:description><ns2:secondaryStructure>H</ns2:secondaryStructure><ns2:value>0.0</ns2:value></ns2:annotationElement><ns2:annotationElement position="107" colour="-16777216"><ns2:displayCharacter></ns2:displayCharacter><ns2:description></ns2:description><ns2:secondaryStructure>H</ns2:secondaryStructure><ns2:value>0.0</ns2:value></ns2:annotationElement><ns2:annotationElement position="108" colour="-16777216"><ns2:displayCharacter></ns2:displayCharacter><ns2:description></ns2:description><ns2:secondaryStructure>H</ns2:secondaryStructure><ns2:value>0.0</ns2:value></ns2:annotationElement><ns2:annotationElement position="109" colour="-16777216"><ns2:displayCharacter></ns2:displayCharacter><ns2:description></ns2:description><ns2:secondaryStructure>H</ns2:secondaryStructure><ns2:value>0.0</ns2:value></ns2:annotationElement><ns2:annotationElement position="110" colour="-16777216"><ns2:displayCharacter></ns2:displayCharacter><ns2:description></ns2:description><ns2:secondaryStructure>H</ns2:secondaryStructure><ns2:value>0.0</ns2:value></ns2:annotationElement><ns2:annotationElement position="111" colour="-16777216"><ns2:displayCharacter></ns2:displayCharacter><ns2:description></ns2:description><ns2:secondaryStructure>H</ns2:secondaryStructure><ns2:value>0.0</ns2:value></ns2:annotationElement><ns2:annotationElement position="112" colour="-16777216"><ns2:displayCharacter></ns2:displayCharacter><ns2:description></ns2:description><ns2:secondaryStructure>H</ns2:secondaryStructure><ns2:value>0.0</ns2:value></ns2:annotationElement><ns2:annotationElement position="113" colour="-16777216"><ns2:displayCharacter></ns2:displayCharacter><ns2:description></ns2:description><ns2:secondaryStructure>-</ns2:secondaryStructure><ns2:value>0.0</ns2:value></ns2:annotationElement><ns2:annotationElement position="114" colour="-16777216"><ns2:displayCharacter></ns2:displayCharacter><ns2:description></ns2:description><ns2:secondaryStructure>-</ns2:secondaryStructure><ns2:value>0.0</ns2:value></ns2:annotationElement><ns2:annotationElement position="115" colour="-16777216"><ns2:displayCharacter></ns2:displayCharacter><ns2:description></ns2:description><ns2:secondaryStructure>-</ns2:secondaryStructure><ns2:value>0.0</ns2:value></ns2:annotationElement><ns2:annotationElement position="116" colour="-16777216"><ns2:displayCharacter></ns2:displayCharacter><ns2:description></ns2:description><ns2:secondaryStructure>-</ns2:secondaryStructure><ns2:value>0.0</ns2:value></ns2:annotationElement><ns2:annotationElement position="117" colour="-16777216"><ns2:displayCharacter></ns2:displayCharacter><ns2:description></ns2:description><ns2:secondaryStructure>-</ns2:secondaryStructure><ns2:value>0.0</ns2:value></ns2:annotationElement><ns2:annotationElement position="118" colour="-16777216"><ns2:displayCharacter></ns2:displayCharacter><ns2:description></ns2:description><ns2:secondaryStructure>H</ns2:secondaryStructure><ns2:value>0.0</ns2:value></ns2:annotationElement><ns2:annotationElement position="119" colour="-16777216"><ns2:displayCharacter></ns2:displayCharacter><ns2:description></ns2:description><ns2:secondaryStructure>H</ns2:secondaryStructure><ns2:value>0.0</ns2:value></ns2:annotationElement><ns2:annotationElement position="120" colour="-16777216"><ns2:displayCharacter></ns2:displayCharacter><ns2:description></ns2:description><ns2:secondaryStructure>H</ns2:secondaryStructure><ns2:value>0.0</ns2:value></ns2:annotationElement><ns2:annotationElement position="121" colour="-16777216"><ns2:displayCharacter></ns2:displayCharacter><ns2:description></ns2:description><ns2:secondaryStructure>H</ns2:secondaryStructure><ns2:value>0.0</ns2:value></ns2:annotationElement><ns2:annotationElement position="122" colour="-16777216"><ns2:displayCharacter></ns2:displayCharacter><ns2:description></ns2:description><ns2:secondaryStructure>H</ns2:secondaryStructure><ns2:value>0.0</ns2:value></ns2:annotationElement><ns2:annotationElement position="123" colour="-16777216"><ns2:displayCharacter></ns2:displayCharacter><ns2:description></ns2:description><ns2:secondaryStructure>H</ns2:secondaryStructure><ns2:value>0.0</ns2:value></ns2:annotationElement><ns2:annotationElement position="124" colour="-16777216"><ns2:displayCharacter></ns2:displayCharacter><ns2:description></ns2:description><ns2:secondaryStructure>H</ns2:secondaryStructure><ns2:value>0.0</ns2:value></ns2:annotationElement><ns2:annotationElement position="125" colour="-16777216"><ns2:displayCharacter></ns2:displayCharacter><ns2:description></ns2:description><ns2:secondaryStructure>H</ns2:secondaryStructure><ns2:value>0.0</ns2:value></ns2:annotationElement><ns2:annotationElement position="126" colour="-16777216"><ns2:displayCharacter></ns2:displayCharacter><ns2:description></ns2:description><ns2:secondaryStructure>H</ns2:secondaryStructure><ns2:value>0.0</ns2:value></ns2:annotationElement><ns2:annotationElement position="127" colour="-16777216"><ns2:displayCharacter></ns2:displayCharacter><ns2:description></ns2:description><ns2:secondaryStructure>H</ns2:secondaryStructure><ns2:value>0.0</ns2:value></ns2:annotationElement><ns2:annotationElement position="128" colour="-16777216"><ns2:displayCharacter></ns2:displayCharacter><ns2:description></ns2:description><ns2:secondaryStructure>H</ns2:secondaryStructure><ns2:value>0.0</ns2:value></ns2:annotationElement><ns2:annotationElement position="129" colour="-16777216"><ns2:displayCharacter></ns2:displayCharacter><ns2:description></ns2:description><ns2:secondaryStructure>H</ns2:secondaryStructure><ns2:value>0.0</ns2:value></ns2:annotationElement><ns2:annotationElement position="130" colour="-16777216"><ns2:displayCharacter></ns2:displayCharacter><ns2:description></ns2:description><ns2:secondaryStructure>H</ns2:secondaryStructure><ns2:value>0.0</ns2:value></ns2:annotationElement><ns2:annotationElement position="131" colour="-16777216"><ns2:displayCharacter></ns2:displayCharacter><ns2:description></ns2:description><ns2:secondaryStructure>H</ns2:secondaryStructure><ns2:value>0.0</ns2:value></ns2:annotationElement><ns2:annotationElement position="132" colour="-16777216"><ns2:displayCharacter></ns2:displayCharacter><ns2:description></ns2:description><ns2:secondaryStructure>H</ns2:secondaryStructure><ns2:value>0.0</ns2:value></ns2:annotationElement><ns2:annotationElement position="133" colour="-16777216"><ns2:displayCharacter></ns2:displayCharacter><ns2:description></ns2:description><ns2:secondaryStructure>H</ns2:secondaryStructure><ns2:value>0.0</ns2:value></ns2:annotationElement><ns2:annotationElement position="134" colour="-16777216"><ns2:displayCharacter></ns2:displayCharacter><ns2:description></ns2:description><ns2:secondaryStructure>H</ns2:secondaryStructure><ns2:value>0.0</ns2:value></ns2:annotationElement><ns2:annotationElement position="135" colour="-16777216"><ns2:displayCharacter></ns2:displayCharacter><ns2:description></ns2:description><ns2:secondaryStructure>E</ns2:secondaryStructure><ns2:value>0.0</ns2:value></ns2:annotationElement><ns2:annotationElement position="136" colour="-16777216"><ns2:displayCharacter></ns2:displayCharacter><ns2:description></ns2:description><ns2:secondaryStructure>E</ns2:secondaryStructure><ns2:value>0.0</ns2:value></ns2:annotationElement><ns2:annotationElement position="137" colour="-16777216"><ns2:displayCharacter></ns2:displayCharacter><ns2:description></ns2:description><ns2:secondaryStructure>-</ns2:secondaryStructure><ns2:value>0.0</ns2:value></ns2:annotationElement><ns2:annotationElement position="138" colour="-16777216"><ns2:displayCharacter></ns2:displayCharacter><ns2:description></ns2:description><ns2:secondaryStructure>-</ns2:secondaryStructure><ns2:value>0.0</ns2:value></ns2:annotationElement><ns2:annotationElement position="139" colour="-16777216"><ns2:displayCharacter></ns2:displayCharacter><ns2:description></ns2:description><ns2:secondaryStructure>-</ns2:secondaryStructure><ns2:value>0.0</ns2:value></ns2:annotationElement><ns2:annotationElement position="140" colour="-16777216"><ns2:displayCharacter></ns2:displayCharacter><ns2:description></ns2:description><ns2:secondaryStructure>-</ns2:secondaryStructure><ns2:value>0.0</ns2:value></ns2:annotationElement><ns2:annotationElement position="141" colour="-16777216"><ns2:displayCharacter></ns2:displayCharacter><ns2:description></ns2:description><ns2:secondaryStructure>-</ns2:secondaryStructure><ns2:value>0.0</ns2:value></ns2:annotationElement><ns2:annotationElement position="142" colour="-16777216"><ns2:displayCharacter></ns2:displayCharacter><ns2:description></ns2:description><ns2:secondaryStructure>-</ns2:secondaryStructure><ns2:value>0.0</ns2:value></ns2:annotationElement><ns2:annotationElement position="143" colour="-16777216"><ns2:displayCharacter></ns2:displayCharacter><ns2:description></ns2:description><ns2:secondaryStructure>H</ns2:secondaryStructure><ns2:value>0.0</ns2:value></ns2:annotationElement><ns2:annotationElement position="144" colour="-16777216"><ns2:displayCharacter></ns2:displayCharacter><ns2:description></ns2:description><ns2:secondaryStructure>H</ns2:secondaryStructure><ns2:value>0.0</ns2:value></ns2:annotationElement><ns2:annotationElement position="145" colour="-16777216"><ns2:displayCharacter></ns2:displayCharacter><ns2:description></ns2:description><ns2:secondaryStructure>H</ns2:secondaryStructure><ns2:value>0.0</ns2:value></ns2:annotationElement><ns2:annotationElement position="146" colour="-16777216"><ns2:displayCharacter></ns2:displayCharacter><ns2:description></ns2:description><ns2:secondaryStructure>H</ns2:secondaryStructure><ns2:value>0.0</ns2:value></ns2:annotationElement><ns2:annotationElement position="147" colour="-16777216"><ns2:displayCharacter></ns2:displayCharacter><ns2:description></ns2:description><ns2:secondaryStructure>H</ns2:secondaryStructure><ns2:value>0.0</ns2:value></ns2:annotationElement><ns2:annotationElement position="148" colour="-16777216"><ns2:displayCharacter></ns2:displayCharacter><ns2:description></ns2:description><ns2:secondaryStructure>H</ns2:secondaryStructure><ns2:value>0.0</ns2:value></ns2:annotationElement><ns2:annotationElement position="149" colour="-16777216"><ns2:displayCharacter></ns2:displayCharacter><ns2:description></ns2:description><ns2:secondaryStructure>H</ns2:secondaryStructure><ns2:value>0.0</ns2:value></ns2:annotationElement><ns2:annotationElement position="150" colour="-16777216"><ns2:displayCharacter></ns2:displayCharacter><ns2:description></ns2:description><ns2:secondaryStructure>H</ns2:secondaryStructure><ns2:value>0.0</ns2:value></ns2:annotationElement><ns2:annotationElement position="151" colour="-16777216"><ns2:displayCharacter></ns2:displayCharacter><ns2:description></ns2:description><ns2:secondaryStructure>H</ns2:secondaryStructure><ns2:value>0.0</ns2:value></ns2:annotationElement><ns2:annotationElement position="152" colour="-16777216"><ns2:displayCharacter></ns2:displayCharacter><ns2:description></ns2:description><ns2:secondaryStructure>H</ns2:secondaryStructure><ns2:value>0.0</ns2:value></ns2:annotationElement><ns2:annotationElement position="153" colour="-16777216"><ns2:displayCharacter></ns2:displayCharacter><ns2:description></ns2:description><ns2:secondaryStructure>H</ns2:secondaryStructure><ns2:value>0.0</ns2:value></ns2:annotationElement><ns2:annotationElement position="154" colour="-16777216"><ns2:displayCharacter></ns2:displayCharacter><ns2:description></ns2:description><ns2:secondaryStructure>H</ns2:secondaryStructure><ns2:value>0.0</ns2:value></ns2:annotationElement><ns2:annotationElement position="155" colour="-16777216"><ns2:displayCharacter></ns2:displayCharacter><ns2:description></ns2:description><ns2:secondaryStructure>H</ns2:secondaryStructure><ns2:value>0.0</ns2:value></ns2:annotationElement><ns2:annotationElement position="156" colour="-16777216"><ns2:displayCharacter></ns2:displayCharacter><ns2:description></ns2:description><ns2:secondaryStructure>H</ns2:secondaryStructure><ns2:value>0.0</ns2:value></ns2:annotationElement><ns2:annotationElement position="157" colour="-16777216"><ns2:displayCharacter></ns2:displayCharacter><ns2:description></ns2:description><ns2:secondaryStructure>H</ns2:secondaryStructure><ns2:value>0.0</ns2:value></ns2:annotationElement><ns2:annotationElement position="158" colour="-16777216"><ns2:displayCharacter></ns2:displayCharacter><ns2:description></ns2:description><ns2:secondaryStructure>E</ns2:secondaryStructure><ns2:value>0.0</ns2:value></ns2:annotationElement><ns2:annotationElement position="159" colour="-16777216"><ns2:displayCharacter></ns2:displayCharacter><ns2:description></ns2:description><ns2:secondaryStructure>E</ns2:secondaryStructure><ns2:value>0.0</ns2:value></ns2:annotationElement><ns2:annotationElement position="160" colour="-16777216"><ns2:displayCharacter></ns2:displayCharacter><ns2:description></ns2:description><ns2:secondaryStructure>-</ns2:secondaryStructure><ns2:value>0.0</ns2:value></ns2:annotationElement><ns2:annotationElement position="161" colour="-16777216"><ns2:displayCharacter></ns2:displayCharacter><ns2:description></ns2:description><ns2:secondaryStructure>-</ns2:secondaryStructure><ns2:value>0.0</ns2:value></ns2:annotationElement><ns2:annotationElement position="162" colour="-16777216"><ns2:displayCharacter></ns2:displayCharacter><ns2:description></ns2:description><ns2:secondaryStructure>-</ns2:secondaryStructure><ns2:value>0.0</ns2:value></ns2:annotationElement><ns2:annotationElement position="163" colour="-16777216"><ns2:displayCharacter></ns2:displayCharacter><ns2:description></ns2:description><ns2:secondaryStructure>-</ns2:secondaryStructure><ns2:value>0.0</ns2:value></ns2:annotationElement><ns2:annotationElement position="164" colour="-16777216"><ns2:displayCharacter></ns2:displayCharacter><ns2:description></ns2:description><ns2:secondaryStructure>-</ns2:secondaryStructure><ns2:value>0.0</ns2:value></ns2:annotationElement><ns2:annotationElement position="165" colour="-16777216"><ns2:displayCharacter></ns2:displayCharacter><ns2:description></ns2:description><ns2:secondaryStructure>E</ns2:secondaryStructure><ns2:value>0.0</ns2:value></ns2:annotationElement><ns2:annotationElement position="166" colour="-16777216"><ns2:displayCharacter></ns2:displayCharacter><ns2:description></ns2:description><ns2:secondaryStructure>E</ns2:secondaryStructure><ns2:value>0.0</ns2:value></ns2:annotationElement><ns2:annotationElement position="167" colour="-16777216"><ns2:displayCharacter></ns2:displayCharacter><ns2:description></ns2:description><ns2:secondaryStructure>H</ns2:secondaryStructure><ns2:value>0.0</ns2:value></ns2:annotationElement><ns2:annotationElement position="168" colour="-16777216"><ns2:displayCharacter></ns2:displayCharacter><ns2:description></ns2:description><ns2:secondaryStructure>H</ns2:secondaryStructure><ns2:value>0.0</ns2:value></ns2:annotationElement><ns2:annotationElement position="169" colour="-16777216"><ns2:displayCharacter></ns2:displayCharacter><ns2:description></ns2:description><ns2:secondaryStructure>H</ns2:secondaryStructure><ns2:value>0.0</ns2:value></ns2:annotationElement><ns2:annotationElement position="170" colour="-16777216"><ns2:displayCharacter></ns2:displayCharacter><ns2:description></ns2:description><ns2:secondaryStructure>H</ns2:secondaryStructure><ns2:value>0.0</ns2:value></ns2:annotationElement><ns2:annotationElement position="171" colour="-16777216"><ns2:displayCharacter></ns2:displayCharacter><ns2:description></ns2:description><ns2:secondaryStructure>H</ns2:secondaryStructure><ns2:value>0.0</ns2:value></ns2:annotationElement><ns2:annotationElement position="172" colour="-16777216"><ns2:displayCharacter></ns2:displayCharacter><ns2:description></ns2:description><ns2:secondaryStructure>H</ns2:secondaryStructure><ns2:value>0.0</ns2:value></ns2:annotationElement><ns2:annotationElement position="173" colour="-16777216"><ns2:displayCharacter></ns2:displayCharacter><ns2:description></ns2:description><ns2:secondaryStructure>H</ns2:secondaryStructure><ns2:value>0.0</ns2:value></ns2:annotationElement><ns2:annotationElement position="174" colour="-16777216"><ns2:displayCharacter></ns2:displayCharacter><ns2:description></ns2:description><ns2:secondaryStructure>H</ns2:secondaryStructure><ns2:value>0.0</ns2:value></ns2:annotationElement><ns2:annotationElement position="175" colour="-16777216"><ns2:displayCharacter></ns2:displayCharacter><ns2:description></ns2:description><ns2:secondaryStructure>H</ns2:secondaryStructure><ns2:value>0.0</ns2:value></ns2:annotationElement><ns2:annotationElement position="176" colour="-16777216"><ns2:displayCharacter></ns2:displayCharacter><ns2:description></ns2:description><ns2:secondaryStructure>H</ns2:secondaryStructure><ns2:value>0.0</ns2:value></ns2:annotationElement><ns2:annotationElement position="177" colour="-16777216"><ns2:displayCharacter></ns2:displayCharacter><ns2:description></ns2:description><ns2:secondaryStructure>H</ns2:secondaryStructure><ns2:value>0.0</ns2:value></ns2:annotationElement><ns2:annotationElement position="178" colour="-16777216"><ns2:displayCharacter></ns2:displayCharacter><ns2:description></ns2:description><ns2:secondaryStructure>H</ns2:secondaryStructure><ns2:value>0.0</ns2:value></ns2:annotationElement><ns2:annotationElement position="179" colour="-16777216"><ns2:displayCharacter></ns2:displayCharacter><ns2:description></ns2:description><ns2:secondaryStructure>H</ns2:secondaryStructure><ns2:value>0.0</ns2:value></ns2:annotationElement><ns2:annotationElement position="180" colour="-16777216"><ns2:displayCharacter></ns2:displayCharacter><ns2:description></ns2:description><ns2:secondaryStructure>H</ns2:secondaryStructure><ns2:value>0.0</ns2:value></ns2:annotationElement><ns2:annotationElement position="181" colour="-16777216"><ns2:displayCharacter></ns2:displayCharacter><ns2:description></ns2:description><ns2:secondaryStructure>H</ns2:secondaryStructure><ns2:value>0.0</ns2:value></ns2:annotationElement><ns2:annotationElement position="182" colour="-16777216"><ns2:displayCharacter></ns2:displayCharacter><ns2:description></ns2:description><ns2:secondaryStructure>H</ns2:secondaryStructure><ns2:value>0.0</ns2:value></ns2:annotationElement><ns2:annotationElement position="183" colour="-16777216"><ns2:displayCharacter></ns2:displayCharacter><ns2:description></ns2:description><ns2:secondaryStructure>H</ns2:secondaryStructure><ns2:value>0.0</ns2:value></ns2:annotationElement><ns2:annotationElement position="184" colour="-16777216"><ns2:displayCharacter></ns2:displayCharacter><ns2:description></ns2:description><ns2:secondaryStructure>-</ns2:secondaryStructure><ns2:value>0.0</ns2:value></ns2:annotationElement><ns2:annotationElement position="185" colour="-16777216"><ns2:displayCharacter></ns2:displayCharacter><ns2:description></ns2:description><ns2:secondaryStructure>-</ns2:secondaryStructure><ns2:value>0.0</ns2:value></ns2:annotationElement><ns2:annotationElement position="186" colour="-16777216"><ns2:displayCharacter></ns2:displayCharacter><ns2:description></ns2:description><ns2:secondaryStructure>-</ns2:secondaryStructure><ns2:value>0.0</ns2:value></ns2:annotationElement><ns2:annotationElement position="187" colour="-16777216"><ns2:displayCharacter></ns2:displayCharacter><ns2:description></ns2:description><ns2:secondaryStructure>H</ns2:secondaryStructure><ns2:value>0.0</ns2:value></ns2:annotationElement><ns2:annotationElement position="188" colour="-16777216"><ns2:displayCharacter></ns2:displayCharacter><ns2:description></ns2:description><ns2:secondaryStructure>H</ns2:secondaryStructure><ns2:value>0.0</ns2:value></ns2:annotationElement><ns2:annotationElement position="189" colour="-16777216"><ns2:displayCharacter></ns2:displayCharacter><ns2:description></ns2:description><ns2:secondaryStructure>H</ns2:secondaryStructure><ns2:value>0.0</ns2:value></ns2:annotationElement><ns2:annotationElement position="190" colour="-16777216"><ns2:displayCharacter></ns2:displayCharacter><ns2:description></ns2:description><ns2:secondaryStructure>H</ns2:secondaryStructure><ns2:value>0.0</ns2:value></ns2:annotationElement><ns2:annotationElement position="191" colour="-16777216"><ns2:displayCharacter></ns2:displayCharacter><ns2:description></ns2:description><ns2:secondaryStructure>-</ns2:secondaryStructure><ns2:value>0.0</ns2:value></ns2:annotationElement><ns2:annotationElement position="192" colour="-16777216"><ns2:displayCharacter></ns2:displayCharacter><ns2:description></ns2:description><ns2:secondaryStructure>H</ns2:secondaryStructure><ns2:value>0.0</ns2:value></ns2:annotationElement><ns2:annotationElement position="193" colour="-16777216"><ns2:displayCharacter></ns2:displayCharacter><ns2:description></ns2:description><ns2:secondaryStructure>H</ns2:secondaryStructure><ns2:value>0.0</ns2:value></ns2:annotationElement><ns2:annotationElement position="194" colour="-16777216"><ns2:displayCharacter></ns2:displayCharacter><ns2:description></ns2:description><ns2:secondaryStructure>H</ns2:secondaryStructure><ns2:value>0.0</ns2:value></ns2:annotationElement><ns2:annotationElement position="195" colour="-16777216"><ns2:displayCharacter></ns2:displayCharacter><ns2:description></ns2:description><ns2:secondaryStructure>H</ns2:secondaryStructure><ns2:value>0.0</ns2:value></ns2:annotationElement><ns2:annotationElement position="196" colour="-16777216"><ns2:displayCharacter></ns2:displayCharacter><ns2:description></ns2:description><ns2:secondaryStructure>H</ns2:secondaryStructure><ns2:value>0.0</ns2:value></ns2:annotationElement><ns2:annotationElement position="197" colour="-16777216"><ns2:displayCharacter></ns2:displayCharacter><ns2:description></ns2:description><ns2:secondaryStructure>H</ns2:secondaryStructure><ns2:value>0.0</ns2:value></ns2:annotationElement><ns2:annotationElement position="198" colour="-16777216"><ns2:displayCharacter></ns2:displayCharacter><ns2:description></ns2:description><ns2:secondaryStructure>H</ns2:secondaryStructure><ns2:value>0.0</ns2:value></ns2:annotationElement><ns2:annotationElement position="199" colour="-16777216"><ns2:displayCharacter></ns2:displayCharacter><ns2:description></ns2:description><ns2:secondaryStructure>H</ns2:secondaryStructure><ns2:value>0.0</ns2:value></ns2:annotationElement><ns2:annotationElement position="200" colour="-16777216"><ns2:displayCharacter></ns2:displayCharacter><ns2:description></ns2:description><ns2:secondaryStructure>H</ns2:secondaryStructure><ns2:value>0.0</ns2:value></ns2:annotationElement><ns2:annotationElement position="201" colour="-16777216"><ns2:displayCharacter></ns2:displayCharacter><ns2:description></ns2:description><ns2:secondaryStructure>H</ns2:secondaryStructure><ns2:value>0.0</ns2:value></ns2:annotationElement><ns2:annotationElement position="202" colour="-16777216"><ns2:displayCharacter></ns2:displayCharacter><ns2:description></ns2:description><ns2:secondaryStructure>H</ns2:secondaryStructure><ns2:value>0.0</ns2:value></ns2:annotationElement><ns2:annotationElement position="203" colour="-16777216"><ns2:displayCharacter></ns2:displayCharacter><ns2:description></ns2:description><ns2:secondaryStructure>H</ns2:secondaryStructure><ns2:value>0.0</ns2:value></ns2:annotationElement><ns2:annotationElement position="204" colour="-16777216"><ns2:displayCharacter></ns2:displayCharacter><ns2:description></ns2:description><ns2:secondaryStructure>H</ns2:secondaryStructure><ns2:value>0.0</ns2:value></ns2:annotationElement><ns2:annotationElement position="205" colour="-16777216"><ns2:displayCharacter></ns2:displayCharacter><ns2:description></ns2:description><ns2:secondaryStructure>H</ns2:secondaryStructure><ns2:value>0.0</ns2:value></ns2:annotationElement><ns2:annotationElement position="206" colour="-16777216"><ns2:displayCharacter></ns2:displayCharacter><ns2:description></ns2:description><ns2:secondaryStructure>H</ns2:secondaryStructure><ns2:value>0.0</ns2:value></ns2:annotationElement><ns2:annotationElement position="207" colour="-16777216"><ns2:displayCharacter></ns2:displayCharacter><ns2:description></ns2:description><ns2:secondaryStructure>H</ns2:secondaryStructure><ns2:value>0.0</ns2:value></ns2:annotationElement><ns2:annotationElement position="208" colour="-16777216"><ns2:displayCharacter></ns2:displayCharacter><ns2:description></ns2:description><ns2:secondaryStructure>H</ns2:secondaryStructure><ns2:value>0.0</ns2:value></ns2:annotationElement><ns2:annotationElement position="209" colour="-16777216"><ns2:displayCharacter></ns2:displayCharacter><ns2:description></ns2:description><ns2:secondaryStructure>-</ns2:secondaryStructure><ns2:value>0.0</ns2:value></ns2:annotationElement><ns2:annotationElement position="210" colour="-16777216"><ns2:displayCharacter></ns2:displayCharacter><ns2:description></ns2:description><ns2:secondaryStructure>-</ns2:secondaryStructure><ns2:value>0.0</ns2:value></ns2:annotationElement><ns2:annotationElement position="211" colour="-16777216"><ns2:displayCharacter></ns2:displayCharacter><ns2:description></ns2:description><ns2:secondaryStructure>-</ns2:secondaryStructure><ns2:value>0.0</ns2:value></ns2:annotationElement><ns2:annotationElement position="212" colour="-16777216"><ns2:displayCharacter></ns2:displayCharacter><ns2:description></ns2:description><ns2:secondaryStructure>-</ns2:secondaryStructure><ns2:value>0.0</ns2:value></ns2:annotationElement><ns2:annotationElement position="213" colour="-16777216"><ns2:displayCharacter></ns2:displayCharacter><ns2:description></ns2:description><ns2:secondaryStructure>-</ns2:secondaryStructure><ns2:value>0.0</ns2:value></ns2:annotationElement><ns2:annotationElement position="214" colour="-16777216"><ns2:displayCharacter></ns2:displayCharacter><ns2:description></ns2:description><ns2:secondaryStructure>H</ns2:secondaryStructure><ns2:value>0.0</ns2:value></ns2:annotationElement><ns2:annotationElement position="215" colour="-16777216"><ns2:displayCharacter></ns2:displayCharacter><ns2:description></ns2:description><ns2:secondaryStructure>H</ns2:secondaryStructure><ns2:value>0.0</ns2:value></ns2:annotationElement><ns2:annotationElement position="216" colour="-16777216"><ns2:displayCharacter></ns2:displayCharacter><ns2:description></ns2:description><ns2:secondaryStructure>H</ns2:secondaryStructure><ns2:value>0.0</ns2:value></ns2:annotationElement><ns2:annotationElement position="217" colour="-16777216"><ns2:displayCharacter></ns2:displayCharacter><ns2:description></ns2:description><ns2:secondaryStructure>H</ns2:secondaryStructure><ns2:value>0.0</ns2:value></ns2:annotationElement><ns2:annotationElement position="218" colour="-16777216"><ns2:displayCharacter></ns2:displayCharacter><ns2:description></ns2:description><ns2:secondaryStructure>H</ns2:secondaryStructure><ns2:value>0.0</ns2:value></ns2:annotationElement><ns2:annotationElement position="219" colour="-16777216"><ns2:displayCharacter></ns2:displayCharacter><ns2:description></ns2:description><ns2:secondaryStructure>H</ns2:secondaryStructure><ns2:value>0.0</ns2:value></ns2:annotationElement><ns2:annotationElement position="220" colour="-16777216"><ns2:displayCharacter></ns2:displayCharacter><ns2:description></ns2:description><ns2:secondaryStructure>H</ns2:secondaryStructure><ns2:value>0.0</ns2:value></ns2:annotationElement><ns2:annotationElement position="221" colour="-16777216"><ns2:displayCharacter></ns2:displayCharacter><ns2:description></ns2:description><ns2:secondaryStructure>H</ns2:secondaryStructure><ns2:value>0.0</ns2:value></ns2:annotationElement><ns2:annotationElement position="222" colour="-16777216"><ns2:displayCharacter></ns2:displayCharacter><ns2:description></ns2:description><ns2:secondaryStructure>H</ns2:secondaryStructure><ns2:value>0.0</ns2:value></ns2:annotationElement><ns2:annotationElement position="223" colour="-16777216"><ns2:displayCharacter></ns2:displayCharacter><ns2:description></ns2:description><ns2:secondaryStructure>H</ns2:secondaryStructure><ns2:value>0.0</ns2:value></ns2:annotationElement><ns2:annotationElement position="224" colour="-16777216"><ns2:displayCharacter></ns2:displayCharacter><ns2:description></ns2:description><ns2:secondaryStructure>-</ns2:secondaryStructure><ns2:value>0.0</ns2:value></ns2:annotationElement><ns2:annotationElement position="225" colour="-16777216"><ns2:displayCharacter></ns2:displayCharacter><ns2:description></ns2:description><ns2:secondaryStructure>-</ns2:secondaryStructure><ns2:value>0.0</ns2:value></ns2:annotationElement><ns2:annotationElement position="226" colour="-16777216"><ns2:displayCharacter></ns2:displayCharacter><ns2:description></ns2:description><ns2:secondaryStructure>-</ns2:secondaryStructure><ns2:value>0.0</ns2:value></ns2:annotationElement><ns2:annotationElement position="227" colour="-16777216"><ns2:displayCharacter></ns2:displayCharacter><ns2:description></ns2:description><ns2:secondaryStructure>-</ns2:secondaryStructure><ns2:value>0.0</ns2:value></ns2:annotationElement><ns2:annotationElement position="228" colour="-16777216"><ns2:displayCharacter></ns2:displayCharacter><ns2:description></ns2:description><ns2:secondaryStructure>H</ns2:secondaryStructure><ns2:value>0.0</ns2:value></ns2:annotationElement><ns2:annotationElement position="229" colour="-16777216"><ns2:displayCharacter></ns2:displayCharacter><ns2:description></ns2:description><ns2:secondaryStructure>H</ns2:secondaryStructure><ns2:value>0.0</ns2:value></ns2:annotationElement><ns2:annotationElement position="230" colour="-16777216"><ns2:displayCharacter></ns2:displayCharacter><ns2:description></ns2:description><ns2:secondaryStructure>H</ns2:secondaryStructure><ns2:value>0.0</ns2:value></ns2:annotationElement><ns2:annotationElement position="231" colour="-16777216"><ns2:displayCharacter></ns2:displayCharacter><ns2:description></ns2:description><ns2:secondaryStructure>H</ns2:secondaryStructure><ns2:value>0.0</ns2:value></ns2:annotationElement><ns2:annotationElement position="232" colour="-16777216"><ns2:displayCharacter></ns2:displayCharacter><ns2:description></ns2:description><ns2:secondaryStructure>H</ns2:secondaryStructure><ns2:value>0.0</ns2:value></ns2:annotationElement><ns2:annotationElement position="233" colour="-16777216"><ns2:displayCharacter></ns2:displayCharacter><ns2:description></ns2:description><ns2:secondaryStructure>H</ns2:secondaryStructure><ns2:value>0.0</ns2:value></ns2:annotationElement><ns2:annotationElement position="234" colour="-16777216"><ns2:displayCharacter></ns2:displayCharacter><ns2:description></ns2:description><ns2:secondaryStructure>H</ns2:secondaryStructure><ns2:value>0.0</ns2:value></ns2:annotationElement><ns2:annotationElement position="235" colour="-16777216"><ns2:displayCharacter></ns2:displayCharacter><ns2:description></ns2:description><ns2:secondaryStructure>H</ns2:secondaryStructure><ns2:value>0.0</ns2:value></ns2:annotationElement><ns2:annotationElement position="236" colour="-16777216"><ns2:displayCharacter></ns2:displayCharacter><ns2:description></ns2:description><ns2:secondaryStructure>H</ns2:secondaryStructure><ns2:value>0.0</ns2:value></ns2:annotationElement><ns2:annotationElement position="237" colour="-16777216"><ns2:displayCharacter></ns2:displayCharacter><ns2:description></ns2:description><ns2:secondaryStructure>-</ns2:secondaryStructure><ns2:value>0.0</ns2:value></ns2:annotationElement><ns2:annotationElement position="238" colour="-16777216"><ns2:displayCharacter></ns2:displayCharacter><ns2:description></ns2:description><ns2:secondaryStructure>-</ns2:secondaryStructure><ns2:value>0.0</ns2:value></ns2:annotationElement><ns2:annotationElement position="239" colour="-16777216"><ns2:displayCharacter></ns2:displayCharacter><ns2:description></ns2:description><ns2:secondaryStructure>-</ns2:secondaryStructure><ns2:value>0.0</ns2:value></ns2:annotationElement><ns2:annotationElement position="240" colour="-16777216"><ns2:displayCharacter></ns2:displayCharacter><ns2:description></ns2:description><ns2:secondaryStructure>-</ns2:secondaryStructure><ns2:value>0.0</ns2:value></ns2:annotationElement><ns2:annotationElement position="241" colour="-16777216"><ns2:displayCharacter></ns2:displayCharacter><ns2:description></ns2:description><ns2:secondaryStructure>H</ns2:secondaryStructure><ns2:value>0.0</ns2:value></ns2:annotationElement><ns2:annotationElement position="242" colour="-16777216"><ns2:displayCharacter></ns2:displayCharacter><ns2:description></ns2:description><ns2:secondaryStructure>H</ns2:secondaryStructure><ns2:value>0.0</ns2:value></ns2:annotationElement><ns2:annotationElement position="243" colour="-16777216"><ns2:displayCharacter></ns2:displayCharacter><ns2:description></ns2:description><ns2:secondaryStructure>H</ns2:secondaryStructure><ns2:value>0.0</ns2:value></ns2:annotationElement><ns2:annotationElement position="244" colour="-16777216"><ns2:displayCharacter></ns2:displayCharacter><ns2:description></ns2:description><ns2:secondaryStructure>H</ns2:secondaryStructure><ns2:value>0.0</ns2:value></ns2:annotationElement><ns2:annotationElement position="245" colour="-16777216"><ns2:displayCharacter></ns2:displayCharacter><ns2:description></ns2:description><ns2:secondaryStructure>H</ns2:secondaryStructure><ns2:value>0.0</ns2:value></ns2:annotationElement><ns2:annotationElement position="246" colour="-16777216"><ns2:displayCharacter></ns2:displayCharacter><ns2:description></ns2:description><ns2:secondaryStructure>H</ns2:secondaryStructure><ns2:value>0.0</ns2:value></ns2:annotationElement><ns2:annotationElement position="247" colour="-16777216"><ns2:displayCharacter></ns2:displayCharacter><ns2:description></ns2:description><ns2:secondaryStructure>H</ns2:secondaryStructure><ns2:value>0.0</ns2:value></ns2:annotationElement><ns2:annotationElement position="248" colour="-16777216"><ns2:displayCharacter></ns2:displayCharacter><ns2:description></ns2:description><ns2:secondaryStructure>H</ns2:secondaryStructure><ns2:value>0.0</ns2:value></ns2:annotationElement><ns2:annotationElement position="249" colour="-16777216"><ns2:displayCharacter></ns2:displayCharacter><ns2:description></ns2:description><ns2:secondaryStructure>H</ns2:secondaryStructure><ns2:value>0.0</ns2:value></ns2:annotationElement><ns2:annotationElement position="250" colour="-16777216"><ns2:displayCharacter></ns2:displayCharacter><ns2:description></ns2:description><ns2:secondaryStructure>H</ns2:secondaryStructure><ns2:value>0.0</ns2:value></ns2:annotationElement><ns2:annotationElement position="251" colour="-16777216"><ns2:displayCharacter></ns2:displayCharacter><ns2:description></ns2:description><ns2:secondaryStructure>H</ns2:secondaryStructure><ns2:value>0.0</ns2:value></ns2:annotationElement><ns2:annotationElement position="252" colour="-16777216"><ns2:displayCharacter></ns2:displayCharacter><ns2:description></ns2:description><ns2:secondaryStructure>-</ns2:secondaryStructure><ns2:value>0.0</ns2:value></ns2:annotationElement><ns2:annotationElement position="253" colour="-16777216"><ns2:displayCharacter></ns2:displayCharacter><ns2:description></ns2:description><ns2:secondaryStructure>-</ns2:secondaryStructure><ns2:value>0.0</ns2:value></ns2:annotationElement><ns2:annotationElement position="254" colour="-16777216"><ns2:displayCharacter></ns2:displayCharacter><ns2:description></ns2:description><ns2:secondaryStructure>-</ns2:secondaryStructure><ns2:value>0.0</ns2:value></ns2:annotationElement><ns2:annotationElement position="255" colour="-16777216"><ns2:displayCharacter></ns2:displayCharacter><ns2:description></ns2:description><ns2:secondaryStructure>-</ns2:secondaryStructure><ns2:value>0.0</ns2:value></ns2:annotationElement><ns2:annotationElement position="256" colour="-16777216"><ns2:displayCharacter></ns2:displayCharacter><ns2:description></ns2:description><ns2:secondaryStructure>-</ns2:secondaryStructure><ns2:value>0.0</ns2:value></ns2:annotationElement><ns2:annotationElement position="257" colour="-16777216"><ns2:displayCharacter></ns2:displayCharacter><ns2:description></ns2:description><ns2:secondaryStructure>-</ns2:secondaryStructure><ns2:value>0.0</ns2:value></ns2:annotationElement><ns2:annotationElement position="258" colour="-16777216"><ns2:displayCharacter></ns2:displayCharacter><ns2:description></ns2:description><ns2:secondaryStructure>H</ns2:secondaryStructure><ns2:value>0.0</ns2:value></ns2:annotationElement><ns2:annotationElement position="259" colour="-16777216"><ns2:displayCharacter></ns2:displayCharacter><ns2:description></ns2:description><ns2:secondaryStructure>H</ns2:secondaryStructure><ns2:value>0.0</ns2:value></ns2:annotationElement><ns2:annotationElement position="260" colour="-16777216"><ns2:displayCharacter></ns2:displayCharacter><ns2:description></ns2:description><ns2:secondaryStructure>H</ns2:secondaryStructure><ns2:value>0.0</ns2:value></ns2:annotationElement><ns2:annotationElement position="261" colour="-16777216"><ns2:displayCharacter></ns2:displayCharacter><ns2:description></ns2:description><ns2:secondaryStructure>H</ns2:secondaryStructure><ns2:value>0.0</ns2:value></ns2:annotationElement><ns2:annotationElement position="262" colour="-16777216"><ns2:displayCharacter></ns2:displayCharacter><ns2:description></ns2:description><ns2:secondaryStructure>H</ns2:secondaryStructure><ns2:value>0.0</ns2:value></ns2:annotationElement><ns2:annotationElement position="263" colour="-16777216"><ns2:displayCharacter></ns2:displayCharacter><ns2:description></ns2:description><ns2:secondaryStructure>H</ns2:secondaryStructure><ns2:value>0.0</ns2:value></ns2:annotationElement><ns2:annotationElement position="264" colour="-16777216"><ns2:displayCharacter></ns2:displayCharacter><ns2:description></ns2:description><ns2:secondaryStructure>H</ns2:secondaryStructure><ns2:value>0.0</ns2:value></ns2:annotationElement><ns2:annotationElement position="265" colour="-16777216"><ns2:displayCharacter></ns2:displayCharacter><ns2:description></ns2:description><ns2:secondaryStructure>H</ns2:secondaryStructure><ns2:value>0.0</ns2:value></ns2:annotationElement><ns2:annotationElement position="266" colour="-16777216"><ns2:displayCharacter></ns2:displayCharacter><ns2:description></ns2:description><ns2:secondaryStructure>H</ns2:secondaryStructure><ns2:value>0.0</ns2:value></ns2:annotationElement><ns2:annotationElement position="267" colour="-16777216"><ns2:displayCharacter></ns2:displayCharacter><ns2:description></ns2:description><ns2:secondaryStructure>H</ns2:secondaryStructure><ns2:value>0.0</ns2:value></ns2:annotationElement><ns2:annotationElement position="268" colour="-16777216"><ns2:displayCharacter></ns2:displayCharacter><ns2:description></ns2:description><ns2:secondaryStructure>H</ns2:secondaryStructure><ns2:value>0.0</ns2:value></ns2:annotationElement><ns2:annotationElement position="269" colour="-16777216"><ns2:displayCharacter></ns2:displayCharacter><ns2:description></ns2:description><ns2:secondaryStructure>H</ns2:secondaryStructure><ns2:value>0.0</ns2:value></ns2:annotationElement><ns2:annotationElement position="270" colour="-16777216"><ns2:displayCharacter></ns2:displayCharacter><ns2:description></ns2:description><ns2:secondaryStructure>H</ns2:secondaryStructure><ns2:value>0.0</ns2:value></ns2:annotationElement><ns2:annotationElement position="271" colour="-16777216"><ns2:displayCharacter></ns2:displayCharacter><ns2:description></ns2:description><ns2:secondaryStructure>-</ns2:secondaryStructure><ns2:value>0.0</ns2:value></ns2:annotationElement><ns2:annotationElement position="272" colour="-16777216"><ns2:displayCharacter></ns2:displayCharacter><ns2:description></ns2:description><ns2:secondaryStructure>-</ns2:secondaryStructure><ns2:value>0.0</ns2:value></ns2:annotationElement><ns2:annotationElement position="273" colour="-16777216"><ns2:displayCharacter></ns2:displayCharacter><ns2:description></ns2:description><ns2:secondaryStructure>-</ns2:secondaryStructure><ns2:value>0.0</ns2:value></ns2:annotationElement><ns2:annotationElement position="274" colour="-16777216"><ns2:displayCharacter></ns2:displayCharacter><ns2:description></ns2:description><ns2:secondaryStructure>-</ns2:secondaryStructure><ns2:value>0.0</ns2:value></ns2:annotationElement><ns2:annotationElement position="275" colour="-16777216"><ns2:displayCharacter></ns2:displayCharacter><ns2:description></ns2:description><ns2:secondaryStructure>-</ns2:secondaryStructure><ns2:value>0.0</ns2:value></ns2:annotationElement><ns2:annotationElement position="276" colour="-16777216"><ns2:displayCharacter></ns2:displayCharacter><ns2:description></ns2:description><ns2:secondaryStructure>E</ns2:secondaryStructure><ns2:value>0.0</ns2:value></ns2:annotationElement><ns2:annotationElement position="277" colour="-16777216"><ns2:displayCharacter></ns2:displayCharacter><ns2:description></ns2:description><ns2:secondaryStructure>E</ns2:secondaryStructure><ns2:value>0.0</ns2:value></ns2:annotationElement><ns2:annotationElement position="278" colour="-16777216"><ns2:displayCharacter></ns2:displayCharacter><ns2:description></ns2:description><ns2:secondaryStructure>E</ns2:secondaryStructure><ns2:value>0.0</ns2:value></ns2:annotationElement><ns2:annotationElement position="279" colour="-16777216"><ns2:displayCharacter></ns2:displayCharacter><ns2:description></ns2:description><ns2:secondaryStructure>E</ns2:secondaryStructure><ns2:value>0.0</ns2:value></ns2:annotationElement><ns2:annotationElement position="280" colour="-16777216"><ns2:displayCharacter></ns2:displayCharacter><ns2:description></ns2:description><ns2:secondaryStructure>E</ns2:secondaryStructure><ns2:value>0.0</ns2:value></ns2:annotationElement><ns2:annotationElement position="281" colour="-16777216"><ns2:displayCharacter></ns2:displayCharacter><ns2:description></ns2:description><ns2:secondaryStructure>H</ns2:secondaryStructure><ns2:value>0.0</ns2:value></ns2:annotationElement><ns2:annotationElement position="282" colour="-16777216"><ns2:displayCharacter></ns2:displayCharacter><ns2:description></ns2:description><ns2:secondaryStructure>H</ns2:secondaryStructure><ns2:value>0.0</ns2:value></ns2:annotationElement><ns2:annotationElement position="283" colour="-16777216"><ns2:displayCharacter></ns2:displayCharacter><ns2:description></ns2:description><ns2:secondaryStructure>H</ns2:secondaryStructure><ns2:value>0.0</ns2:value></ns2:annotationElement><ns2:annotationElement position="284" colour="-16777216"><ns2:displayCharacter></ns2:displayCharacter><ns2:description></ns2:description><ns2:secondaryStructure>H</ns2:secondaryStructure><ns2:value>0.0</ns2:value></ns2:annotationElement><ns2:annotationElement position="285" colour="-16777216"><ns2:displayCharacter></ns2:displayCharacter><ns2:description></ns2:description><ns2:secondaryStructure>H</ns2:secondaryStructure><ns2:value>0.0</ns2:value></ns2:annotationElement><ns2:annotationElement position="286" colour="-16777216"><ns2:displayCharacter></ns2:displayCharacter><ns2:description></ns2:description><ns2:secondaryStructure>H</ns2:secondaryStructure><ns2:value>0.0</ns2:value></ns2:annotationElement><ns2:annotationElement position="287" colour="-16777216"><ns2:displayCharacter></ns2:displayCharacter><ns2:description></ns2:description><ns2:secondaryStructure>H</ns2:secondaryStructure><ns2:value>0.0</ns2:value></ns2:annotationElement><ns2:annotationElement position="288" colour="-16777216"><ns2:displayCharacter></ns2:displayCharacter><ns2:description></ns2:description><ns2:secondaryStructure>H</ns2:secondaryStructure><ns2:value>0.0</ns2:value></ns2:annotationElement><ns2:annotationElement position="289" colour="-16777216"><ns2:displayCharacter></ns2:displayCharacter><ns2:description></ns2:description><ns2:secondaryStructure>H</ns2:secondaryStructure><ns2:value>0.0</ns2:value></ns2:annotationElement><ns2:annotationElement position="290" colour="-16777216"><ns2:displayCharacter></ns2:displayCharacter><ns2:description></ns2:description><ns2:secondaryStructure>H</ns2:secondaryStructure><ns2:value>0.0</ns2:value></ns2:annotationElement><ns2:annotationElement position="291" colour="-16777216"><ns2:displayCharacter></ns2:displayCharacter><ns2:description></ns2:description><ns2:secondaryStructure>H</ns2:secondaryStructure><ns2:value>0.0</ns2:value></ns2:annotationElement><ns2:annotationElement position="292" colour="-16777216"><ns2:displayCharacter></ns2:displayCharacter><ns2:description></ns2:description><ns2:secondaryStructure>H</ns2:secondaryStructure><ns2:value>0.0</ns2:value></ns2:annotationElement><ns2:annotationElement position="293" colour="-16777216"><ns2:displayCharacter></ns2:displayCharacter><ns2:description></ns2:description><ns2:secondaryStructure>-</ns2:secondaryStructure><ns2:value>0.0</ns2:value></ns2:annotationElement><ns2:annotationElement position="294" colour="-16777216"><ns2:displayCharacter></ns2:displayCharacter><ns2:description></ns2:description><ns2:secondaryStructure>-</ns2:secondaryStructure><ns2:value>0.0</ns2:value></ns2:annotationElement><ns2:annotationElement position="295" colour="-16777216"><ns2:displayCharacter></ns2:displayCharacter><ns2:description></ns2:description><ns2:secondaryStructure>-</ns2:secondaryStructure><ns2:value>0.0</ns2:value></ns2:annotationElement><ns2:annotationElement position="296" colour="-16777216"><ns2:displayCharacter></ns2:displayCharacter><ns2:description></ns2:description><ns2:secondaryStructure>-</ns2:secondaryStructure><ns2:value>0.0</ns2:value></ns2:annotationElement><ns2:annotationElement position="297" colour="-16777216"><ns2:displayCharacter></ns2:displayCharacter><ns2:description></ns2:description><ns2:secondaryStructure>-</ns2:secondaryStructure><ns2:value>0.0</ns2:value></ns2:annotationElement><ns2:annotationElement position="298" colour="-16777216"><ns2:displayCharacter></ns2:displayCharacter><ns2:description></ns2:description><ns2:secondaryStructure>-</ns2:secondaryStructure><ns2:value>0.0</ns2:value></ns2:annotationElement><ns2:annotationElement position="299" colour="-16777216"><ns2:displayCharacter></ns2:displayCharacter><ns2:description></ns2:description><ns2:secondaryStructure>-</ns2:secondaryStructure><ns2:value>0.0</ns2:value></ns2:annotationElement><ns2:annotationElement position="300" colour="-16777216"><ns2:displayCharacter></ns2:displayCharacter><ns2:description></ns2:description><ns2:secondaryStructure>H</ns2:secondaryStructure><ns2:value>0.0</ns2:value></ns2:annotationElement><ns2:annotationElement position="301" colour="-16777216"><ns2:displayCharacter></ns2:displayCharacter><ns2:description></ns2:description><ns2:secondaryStructure>H</ns2:secondaryStructure><ns2:value>0.0</ns2:value></ns2:annotationElement><ns2:annotationElement position="302" colour="-16777216"><ns2:displayCharacter></ns2:displayCharacter><ns2:description></ns2:description><ns2:secondaryStructure>H</ns2:secondaryStructure><ns2:value>0.0</ns2:value></ns2:annotationElement><ns2:annotationElement position="303" colour="-16777216"><ns2:displayCharacter></ns2:displayCharacter><ns2:description></ns2:description><ns2:secondaryStructure>H</ns2:secondaryStructure><ns2:value>0.0</ns2:value></ns2:annotationElement><ns2:annotationElement position="304" colour="-16777216"><ns2:displayCharacter></ns2:displayCharacter><ns2:description></ns2:description><ns2:secondaryStructure>H</ns2:secondaryStructure><ns2:value>0.0</ns2:value></ns2:annotationElement><ns2:annotationElement position="305" colour="-16777216"><ns2:displayCharacter></ns2:displayCharacter><ns2:description></ns2:description><ns2:secondaryStructure>H</ns2:secondaryStructure><ns2:value>0.0</ns2:value></ns2:annotationElement><ns2:annotationElement position="306" colour="-16777216"><ns2:displayCharacter></ns2:displayCharacter><ns2:description></ns2:description><ns2:secondaryStructure>H</ns2:secondaryStructure><ns2:value>0.0</ns2:value></ns2:annotationElement><ns2:annotationElement position="307" colour="-16777216"><ns2:displayCharacter></ns2:displayCharacter><ns2:description></ns2:description><ns2:secondaryStructure>-</ns2:secondaryStructure><ns2:value>0.0</ns2:value></ns2:annotationElement><ns2:annotationElement position="308" colour="-16777216"><ns2:displayCharacter></ns2:displayCharacter><ns2:description></ns2:description><ns2:secondaryStructure>-</ns2:secondaryStructure><ns2:value>0.0</ns2:value></ns2:annotationElement><ns2:annotationElement position="309" colour="-16777216"><ns2:displayCharacter></ns2:displayCharacter><ns2:description></ns2:description><ns2:secondaryStructure>-</ns2:secondaryStructure><ns2:value>0.0</ns2:value></ns2:annotationElement><ns2:annotationElement position="310" colour="-16777216"><ns2:displayCharacter></ns2:displayCharacter><ns2:description></ns2:description><ns2:secondaryStructure>-</ns2:secondaryStructure><ns2:value>0.0</ns2:value></ns2:annotationElement><ns2:annotationElement position="311" colour="-16777216"><ns2:displayCharacter></ns2:displayCharacter><ns2:description></ns2:description><ns2:secondaryStructure>-</ns2:secondaryStructure><ns2:value>0.0</ns2:value></ns2:annotationElement><ns2:annotationElement position="312" colour="-16777216"><ns2:displayCharacter></ns2:displayCharacter><ns2:description></ns2:description><ns2:secondaryStructure>-</ns2:secondaryStructure><ns2:value>0.0</ns2:value></ns2:annotationElement><ns2:annotationElement position="313" colour="-16777216"><ns2:displayCharacter></ns2:displayCharacter><ns2:description></ns2:description><ns2:secondaryStructure>E</ns2:secondaryStructure><ns2:value>0.0</ns2:value></ns2:annotationElement><ns2:annotationElement position="314" colour="-16777216"><ns2:displayCharacter></ns2:displayCharacter><ns2:description></ns2:description><ns2:secondaryStructure>E</ns2:secondaryStructure><ns2:value>0.0</ns2:value></ns2:annotationElement><ns2:annotationElement position="315" colour="-16777216"><ns2:displayCharacter></ns2:displayCharacter><ns2:description></ns2:description><ns2:secondaryStructure>E</ns2:secondaryStructure><ns2:value>0.0</ns2:value></ns2:annotationElement><ns2:annotationElement position="316" colour="-16777216"><ns2:displayCharacter></ns2:displayCharacter><ns2:description></ns2:description><ns2:secondaryStructure>E</ns2:secondaryStructure><ns2:value>0.0</ns2:value></ns2:annotationElement><ns2:annotationElement position="317" colour="-16777216"><ns2:displayCharacter></ns2:displayCharacter><ns2:description></ns2:description><ns2:secondaryStructure>E</ns2:secondaryStructure><ns2:value>0.0</ns2:value></ns2:annotationElement><ns2:annotationElement position="318" colour="-16777216"><ns2:displayCharacter></ns2:displayCharacter><ns2:description></ns2:description><ns2:secondaryStructure>E</ns2:secondaryStructure><ns2:value>0.0</ns2:value></ns2:annotationElement><ns2:annotationElement position="319" colour="-16777216"><ns2:displayCharacter></ns2:displayCharacter><ns2:description></ns2:description><ns2:secondaryStructure>E</ns2:secondaryStructure><ns2:value>0.0</ns2:value></ns2:annotationElement><ns2:annotationElement position="320" colour="-16777216"><ns2:displayCharacter></ns2:displayCharacter><ns2:description></ns2:description><ns2:secondaryStructure>-</ns2:secondaryStructure><ns2:value>0.0</ns2:value></ns2:annotationElement><ns2:annotationElement position="321" colour="-16777216"><ns2:displayCharacter></ns2:displayCharacter><ns2:description></ns2:description><ns2:secondaryStructure>-</ns2:secondaryStructure><ns2:value>0.0</ns2:value></ns2:annotationElement><ns2:annotationElement position="322" colour="-16777216"><ns2:displayCharacter></ns2:displayCharacter><ns2:description></ns2:description><ns2:secondaryStructure>-</ns2:secondaryStructure><ns2:value>0.0</ns2:value></ns2:annotationElement><ns2:annotationElement position="323" colour="-16777216"><ns2:displayCharacter></ns2:displayCharacter><ns2:description></ns2:description><ns2:secondaryStructure>-</ns2:secondaryStructure><ns2:value>0.0</ns2:value></ns2:annotationElement><ns2:annotationElement position="324" colour="-16777216"><ns2:displayCharacter></ns2:displayCharacter><ns2:description></ns2:description><ns2:secondaryStructure>-</ns2:secondaryStructure><ns2:value>0.0</ns2:value></ns2:annotationElement><ns2:annotationElement position="325" colour="-16777216"><ns2:displayCharacter></ns2:displayCharacter><ns2:description></ns2:description><ns2:secondaryStructure>-</ns2:secondaryStructure><ns2:value>0.0</ns2:value></ns2:annotationElement><ns2:annotationElement position="326" colour="-16777216"><ns2:displayCharacter></ns2:displayCharacter><ns2:description></ns2:description><ns2:secondaryStructure>-</ns2:secondaryStructure><ns2:value>0.0</ns2:value></ns2:annotationElement><ns2:annotationElement position="327" colour="-16777216"><ns2:displayCharacter></ns2:displayCharacter><ns2:description></ns2:description><ns2:secondaryStructure>E</ns2:secondaryStructure><ns2:value>0.0</ns2:value></ns2:annotationElement><ns2:annotationElement position="328" colour="-16777216"><ns2:displayCharacter></ns2:displayCharacter><ns2:description></ns2:description><ns2:secondaryStructure>E</ns2:secondaryStructure><ns2:value>0.0</ns2:value></ns2:annotationElement><ns2:annotationElement position="329" colour="-16777216"><ns2:displayCharacter></ns2:displayCharacter><ns2:description></ns2:description><ns2:secondaryStructure>E</ns2:secondaryStructure><ns2:value>0.0</ns2:value></ns2:annotationElement><ns2:annotationElement position="330" colour="-16777216"><ns2:displayCharacter></ns2:displayCharacter><ns2:description></ns2:description><ns2:secondaryStructure>E</ns2:secondaryStructure><ns2:value>0.0</ns2:value></ns2:annotationElement><ns2:annotationElement position="331" colour="-16777216"><ns2:displayCharacter></ns2:displayCharacter><ns2:description></ns2:description><ns2:secondaryStructure>E</ns2:secondaryStructure><ns2:value>0.0</ns2:value></ns2:annotationElement><ns2:annotationElement position="332" colour="-16777216"><ns2:displayCharacter></ns2:displayCharacter><ns2:description></ns2:description><ns2:secondaryStructure>E</ns2:secondaryStructure><ns2:value>0.0</ns2:value></ns2:annotationElement><ns2:annotationElement position="333" colour="-16777216"><ns2:displayCharacter></ns2:displayCharacter><ns2:description></ns2:description><ns2:secondaryStructure>-</ns2:secondaryStructure><ns2:value>0.0</ns2:value></ns2:annotationElement><ns2:annotationElement position="334" colour="-16777216"><ns2:displayCharacter></ns2:displayCharacter><ns2:description></ns2:description><ns2:secondaryStructure>-</ns2:secondaryStructure><ns2:value>0.0</ns2:value></ns2:annotationElement><ns2:annotationElement position="335" colour="-16777216"><ns2:displayCharacter></ns2:displayCharacter><ns2:description></ns2:description><ns2:secondaryStructure>-</ns2:secondaryStructure><ns2:value>0.0</ns2:value></ns2:annotationElement><ns2:annotationElement position="336" colour="-16777216"><ns2:displayCharacter></ns2:displayCharacter><ns2:description></ns2:description><ns2:secondaryStructure>-</ns2:secondaryStructure><ns2:value>0.0</ns2:value></ns2:annotationElement><ns2:annotationElement position="337" colour="-16777216"><ns2:displayCharacter></ns2:displayCharacter><ns2:description></ns2:description><ns2:secondaryStructure>E</ns2:secondaryStructure><ns2:value>0.0</ns2:value></ns2:annotationElement><ns2:annotationElement position="338" colour="-16777216"><ns2:displayCharacter></ns2:displayCharacter><ns2:description></ns2:description><ns2:secondaryStructure>E</ns2:secondaryStructure><ns2:value>0.0</ns2:value></ns2:annotationElement><ns2:annotationElement position="339" colour="-16777216"><ns2:displayCharacter></ns2:displayCharacter><ns2:description></ns2:description><ns2:secondaryStructure>E</ns2:secondaryStructure><ns2:value>0.0</ns2:value></ns2:annotationElement><ns2:annotationElement position="340" colour="-16777216"><ns2:displayCharacter></ns2:displayCharacter><ns2:description></ns2:description><ns2:secondaryStructure>E</ns2:secondaryStructure><ns2:value>0.0</ns2:value></ns2:annotationElement><ns2:annotationElement position="341" colour="-16777216"><ns2:displayCharacter></ns2:displayCharacter><ns2:description></ns2:description><ns2:secondaryStructure>E</ns2:secondaryStructure><ns2:value>0.0</ns2:value></ns2:annotationElement><ns2:annotationElement position="342" colour="-16777216"><ns2:displayCharacter></ns2:displayCharacter><ns2:description></ns2:description><ns2:secondaryStructure>E</ns2:secondaryStructure><ns2:value>0.0</ns2:value></ns2:annotationElement><ns2:annotationElement position="343" colour="-16777216"><ns2:displayCharacter></ns2:displayCharacter><ns2:description></ns2:description><ns2:secondaryStructure>E</ns2:secondaryStructure><ns2:value>0.0</ns2:value></ns2:annotationElement><ns2:annotationElement position="344" colour="-16777216"><ns2:displayCharacter></ns2:displayCharacter><ns2:description></ns2:description><ns2:secondaryStructure>E</ns2:secondaryStructure><ns2:value>0.0</ns2:value></ns2:annotationElement><ns2:annotationElement position="345" colour="-16777216"><ns2:displayCharacter></ns2:displayCharacter><ns2:description></ns2:description><ns2:secondaryStructure>-</ns2:secondaryStructure><ns2:value>0.0</ns2:value></ns2:annotationElement><ns2:annotationElement position="346" colour="-16777216"><ns2:displayCharacter></ns2:displayCharacter><ns2:description></ns2:description><ns2:secondaryStructure>-</ns2:secondaryStructure><ns2:value>0.0</ns2:value></ns2:annotationElement><ns2:annotationElement position="347" colour="-16777216"><ns2:displayCharacter></ns2:displayCharacter><ns2:description></ns2:description><ns2:secondaryStructure>-</ns2:secondaryStructure><ns2:value>0.0</ns2:value></ns2:annotationElement><ns2:annotationElement position="348" colour="-16777216"><ns2:displayCharacter></ns2:displayCharacter><ns2:description></ns2:description><ns2:secondaryStructure>-</ns2:secondaryStructure><ns2:value>0.0</ns2:value></ns2:annotationElement><ns2:annotationElement position="349" colour="-16777216"><ns2:displayCharacter></ns2:displayCharacter><ns2:description></ns2:description><ns2:secondaryStructure>E</ns2:secondaryStructure><ns2:value>0.0</ns2:value></ns2:annotationElement><ns2:annotationElement position="350" colour="-16777216"><ns2:displayCharacter></ns2:displayCharacter><ns2:description></ns2:description><ns2:secondaryStructure>E</ns2:secondaryStructure><ns2:value>0.0</ns2:value></ns2:annotationElement><ns2:annotationElement position="351" colour="-16777216"><ns2:displayCharacter></ns2:displayCharacter><ns2:description></ns2:description><ns2:secondaryStructure>E</ns2:secondaryStructure><ns2:value>0.0</ns2:value></ns2:annotationElement><ns2:annotationElement position="352" colour="-16777216"><ns2:displayCharacter></ns2:displayCharacter><ns2:description></ns2:description><ns2:secondaryStructure>E</ns2:secondaryStructure><ns2:value>0.0</ns2:value></ns2:annotationElement><ns2:annotationElement position="353" colour="-16777216"><ns2:displayCharacter></ns2:displayCharacter><ns2:description></ns2:description><ns2:secondaryStructure>E</ns2:secondaryStructure><ns2:value>0.0</ns2:value></ns2:annotationElement><ns2:annotationElement position="354" colour="-16777216"><ns2:displayCharacter></ns2:displayCharacter><ns2:description></ns2:description><ns2:secondaryStructure>E</ns2:secondaryStructure><ns2:value>0.0</ns2:value></ns2:annotationElement><ns2:annotationElement position="355" colour="-16777216"><ns2:displayCharacter></ns2:displayCharacter><ns2:description></ns2:description><ns2:secondaryStructure>E</ns2:secondaryStructure><ns2:value>0.0</ns2:value></ns2:annotationElement><ns2:annotationElement position="356" colour="-16777216"><ns2:displayCharacter></ns2:displayCharacter><ns2:description></ns2:description><ns2:secondaryStructure>H</ns2:secondaryStructure><ns2:value>0.0</ns2:value></ns2:annotationElement><ns2:annotationElement position="357" colour="-16777216"><ns2:displayCharacter></ns2:displayCharacter><ns2:description></ns2:description><ns2:secondaryStructure>-</ns2:secondaryStructure><ns2:value>0.0</ns2:value></ns2:annotationElement><ns2:annotationElement position="358" colour="-16777216"><ns2:displayCharacter></ns2:displayCharacter><ns2:description></ns2:description><ns2:secondaryStructure>H</ns2:secondaryStructure><ns2:value>0.0</ns2:value></ns2:annotationElement><ns2:annotationElement position="359" colour="-16777216"><ns2:displayCharacter></ns2:displayCharacter><ns2:description></ns2:description><ns2:secondaryStructure>H</ns2:secondaryStructure><ns2:value>0.0</ns2:value></ns2:annotationElement><ns2:annotationElement position="360" colour="-16777216"><ns2:displayCharacter></ns2:displayCharacter><ns2:description></ns2:description><ns2:secondaryStructure>E</ns2:secondaryStructure><ns2:value>0.0</ns2:value></ns2:annotationElement><ns2:annotationElement position="361" colour="-16777216"><ns2:displayCharacter></ns2:displayCharacter><ns2:description></ns2:description><ns2:secondaryStructure>-</ns2:secondaryStructure><ns2:value>0.0</ns2:value></ns2:annotationElement><ns2:annotationElement position="362" colour="-16777216"><ns2:displayCharacter></ns2:displayCharacter><ns2:description></ns2:description><ns2:secondaryStructure>-</ns2:secondaryStructure><ns2:value>0.0</ns2:value></ns2:annotationElement><ns2:annotationElement position="363" colour="-16777216"><ns2:displayCharacter></ns2:displayCharacter><ns2:description></ns2:description><ns2:secondaryStructure>-</ns2:secondaryStructure><ns2:value>0.0</ns2:value></ns2:annotationElement><ns2:annotationElement position="364" colour="-16777216"><ns2:displayCharacter></ns2:displayCharacter><ns2:description></ns2:description><ns2:secondaryStructure>-</ns2:secondaryStructure><ns2:value>0.0</ns2:value></ns2:annotationElement><ns2:annotationElement position="365" colour="-16777216"><ns2:displayCharacter></ns2:displayCharacter><ns2:description></ns2:description><ns2:secondaryStructure>-</ns2:secondaryStructure><ns2:value>0.0</ns2:value></ns2:annotationElement><ns2:annotationElement position="366" colour="-16777216"><ns2:displayCharacter></ns2:displayCharacter><ns2:description></ns2:description><ns2:secondaryStructure>-</ns2:secondaryStructure><ns2:value>0.0</ns2:value></ns2:annotationElement><ns2:annotationElement position="367" colour="-16777216"><ns2:displayCharacter></ns2:displayCharacter><ns2:description></ns2:description><ns2:secondaryStructure>E</ns2:secondaryStructure><ns2:value>0.0</ns2:value></ns2:annotationElement><ns2:annotationElement position="368" colour="-16777216"><ns2:displayCharacter></ns2:displayCharacter><ns2:description></ns2:description><ns2:secondaryStructure>E</ns2:secondaryStructure><ns2:value>0.0</ns2:value></ns2:annotationElement><ns2:annotationElement position="369" colour="-16777216"><ns2:displayCharacter></ns2:displayCharacter><ns2:description></ns2:description><ns2:secondaryStructure>E</ns2:secondaryStructure><ns2:value>0.0</ns2:value></ns2:annotationElement><ns2:annotationElement position="370" colour="-16777216"><ns2:displayCharacter></ns2:displayCharacter><ns2:description></ns2:description><ns2:secondaryStructure>E</ns2:secondaryStructure><ns2:value>0.0</ns2:value></ns2:annotationElement><ns2:annotationElement position="371" colour="-16777216"><ns2:displayCharacter></ns2:displayCharacter><ns2:description></ns2:description><ns2:secondaryStructure>E</ns2:secondaryStructure><ns2:value>0.0</ns2:value></ns2:annotationElement><ns2:annotationElement position="372" colour="-16777216"><ns2:displayCharacter></ns2:displayCharacter><ns2:description></ns2:description><ns2:secondaryStructure>E</ns2:secondaryStructure><ns2:value>0.0</ns2:value></ns2:annotationElement><ns2:annotationElement position="373" colour="-16777216"><ns2:displayCharacter></ns2:displayCharacter><ns2:description></ns2:description><ns2:secondaryStructure>E</ns2:secondaryStructure><ns2:value>0.0</ns2:value></ns2:annotationElement><ns2:annotationElement position="374" colour="-16777216"><ns2:displayCharacter></ns2:displayCharacter><ns2:description></ns2:description><ns2:secondaryStructure>-</ns2:secondaryStructure><ns2:value>0.0</ns2:value></ns2:annotationElement><ns2:annotationElement position="375" colour="-16777216"><ns2:displayCharacter></ns2:displayCharacter><ns2:description></ns2:description><ns2:secondaryStructure>-</ns2:secondaryStructure><ns2:value>0.0</ns2:value></ns2:annotationElement><ns2:annotationElement position="376" colour="-16777216"><ns2:displayCharacter></ns2:displayCharacter><ns2:description></ns2:description><ns2:secondaryStructure>-</ns2:secondaryStructure><ns2:value>0.0</ns2:value></ns2:annotationElement><ns2:annotationElement position="377" colour="-16777216"><ns2:displayCharacter></ns2:displayCharacter><ns2:description></ns2:description><ns2:secondaryStructure>H</ns2:secondaryStructure><ns2:value>0.0</ns2:value></ns2:annotationElement><ns2:annotationElement position="378" colour="-16777216"><ns2:displayCharacter></ns2:displayCharacter><ns2:description></ns2:description><ns2:secondaryStructure>H</ns2:secondaryStructure><ns2:value>0.0</ns2:value></ns2:annotationElement><ns2:annotationElement position="379" colour="-16777216"><ns2:displayCharacter></ns2:displayCharacter><ns2:description></ns2:description><ns2:secondaryStructure>H</ns2:secondaryStructure><ns2:value>0.0</ns2:value></ns2:annotationElement><ns2:annotationElement position="380" colour="-16777216"><ns2:displayCharacter></ns2:displayCharacter><ns2:description></ns2:description><ns2:secondaryStructure>H</ns2:secondaryStructure><ns2:value>0.0</ns2:value></ns2:annotationElement><ns2:annotationElement position="381" colour="-16777216"><ns2:displayCharacter></ns2:displayCharacter><ns2:description></ns2:description><ns2:secondaryStructure>H</ns2:secondaryStructure><ns2:value>0.0</ns2:value></ns2:annotationElement><ns2:annotationElement position="382" colour="-16777216"><ns2:displayCharacter></ns2:displayCharacter><ns2:description></ns2:description><ns2:secondaryStructure>H</ns2:secondaryStructure><ns2:value>0.0</ns2:value></ns2:annotationElement><ns2:annotationElement position="383" colour="-16777216"><ns2:displayCharacter></ns2:displayCharacter><ns2:description></ns2:description><ns2:secondaryStructure>H</ns2:secondaryStructure><ns2:value>0.0</ns2:value></ns2:annotationElement><ns2:annotationElement position="384" colour="-16777216"><ns2:displayCharacter></ns2:displayCharacter><ns2:description></ns2:description><ns2:secondaryStructure>H</ns2:secondaryStructure><ns2:value>0.0</ns2:value></ns2:annotationElement><ns2:annotationElement position="385" colour="-16777216"><ns2:displayCharacter></ns2:displayCharacter><ns2:description></ns2:description><ns2:secondaryStructure>H</ns2:secondaryStructure><ns2:value>0.0</ns2:value></ns2:annotationElement><ns2:annotationElement position="386" colour="-16777216"><ns2:displayCharacter></ns2:displayCharacter><ns2:description></ns2:description><ns2:secondaryStructure>H</ns2:secondaryStructure><ns2:value>0.0</ns2:value></ns2:annotationElement><ns2:annotationElement position="387" colour="-16777216"><ns2:displayCharacter></ns2:displayCharacter><ns2:description></ns2:description><ns2:secondaryStructure>H</ns2:secondaryStructure><ns2:value>0.0</ns2:value></ns2:annotationElement><ns2:annotationElement position="388" colour="-16777216"><ns2:displayCharacter></ns2:displayCharacter><ns2:description></ns2:description><ns2:secondaryStructure>H</ns2:secondaryStructure><ns2:value>0.0</ns2:value></ns2:annotationElement><ns2:annotationElement position="389" colour="-16777216"><ns2:displayCharacter></ns2:displayCharacter><ns2:description></ns2:description><ns2:secondaryStructure>-</ns2:secondaryStructure><ns2:value>0.0</ns2:value></ns2:annotationElement><ns2:annotationElement position="390" colour="-16777216"><ns2:displayCharacter></ns2:displayCharacter><ns2:description></ns2:description><ns2:secondaryStructure>-</ns2:secondaryStructure><ns2:value>0.0</ns2:value></ns2:annotationElement><ns2:annotationElement position="391" colour="-16777216"><ns2:displayCharacter></ns2:displayCharacter><ns2:description></ns2:description><ns2:secondaryStructure>-</ns2:secondaryStructure><ns2:value>0.0</ns2:value></ns2:annotationElement><ns2:annotationElement position="392" colour="-16777216"><ns2:displayCharacter></ns2:displayCharacter><ns2:description></ns2:description><ns2:secondaryStructure>-</ns2:secondaryStructure><ns2:value>0.0</ns2:value></ns2:annotationElement><ns2:annotationElement position="393" colour="-16777216"><ns2:displayCharacter></ns2:displayCharacter><ns2:description></ns2:description><ns2:secondaryStructure>-</ns2:secondaryStructure><ns2:value>0.0</ns2:value></ns2:annotationElement><ns2:annotationElement position="394" colour="-16777216"><ns2:displayCharacter></ns2:displayCharacter><ns2:description></ns2:description><ns2:secondaryStructure>-</ns2:secondaryStructure><ns2:value>0.0</ns2:value></ns2:annotationElement><ns2:annotationElement position="395" colour="-16777216"><ns2:displayCharacter></ns2:displayCharacter><ns2:description></ns2:description><ns2:secondaryStructure>-</ns2:secondaryStructure><ns2:value>0.0</ns2:value></ns2:annotationElement><ns2:annotationElement position="396" colour="-16777216"><ns2:displayCharacter></ns2:displayCharacter><ns2:description></ns2:description><ns2:secondaryStructure>E</ns2:secondaryStructure><ns2:value>0.0</ns2:value></ns2:annotationElement><ns2:annotationElement position="397" colour="-16777216"><ns2:displayCharacter></ns2:displayCharacter><ns2:description></ns2:description><ns2:secondaryStructure>E</ns2:secondaryStructure><ns2:value>0.0</ns2:value></ns2:annotationElement><ns2:annotationElement position="398" colour="-16777216"><ns2:displayCharacter></ns2:displayCharacter><ns2:description></ns2:description><ns2:secondaryStructure>-</ns2:secondaryStructure><ns2:value>0.0</ns2:value></ns2:annotationElement><ns2:annotationElement position="399" colour="-16777216"><ns2:displayCharacter></ns2:displayCharacter><ns2:description></ns2:description><ns2:secondaryStructure>-</ns2:secondaryStructure><ns2:value>0.0</ns2:value></ns2:annotationElement><ns2:annotationElement position="400" colour="-16777216"><ns2:displayCharacter></ns2:displayCharacter><ns2:description></ns2:description><ns2:secondaryStructure>-</ns2:secondaryStructure><ns2:value>0.0</ns2:value></ns2:annotationElement><ns2:annotationElement position="401" colour="-16777216"><ns2:displayCharacter></ns2:displayCharacter><ns2:description></ns2:description><ns2:secondaryStructure>-</ns2:secondaryStructure><ns2:value>0.0</ns2:value></ns2:annotationElement><ns2:annotationElement position="402" colour="-16777216"><ns2:displayCharacter></ns2:displayCharacter><ns2:description></ns2:description><ns2:secondaryStructure>-</ns2:secondaryStructure><ns2:value>0.0</ns2:value></ns2:annotationElement><ns2:annotationElement position="403" colour="-16777216"><ns2:displayCharacter></ns2:displayCharacter><ns2:description></ns2:description><ns2:secondaryStructure>E</ns2:secondaryStructure><ns2:value>0.0</ns2:value></ns2:annotationElement><ns2:annotationElement position="404" colour="-16777216"><ns2:displayCharacter></ns2:displayCharacter><ns2:description></ns2:description><ns2:secondaryStructure>E</ns2:secondaryStructure><ns2:value>0.0</ns2:value></ns2:annotationElement><ns2:annotationElement position="405" colour="-16777216"><ns2:displayCharacter></ns2:displayCharacter><ns2:description></ns2:description><ns2:secondaryStructure>E</ns2:secondaryStructure><ns2:value>0.0</ns2:value></ns2:annotationElement><ns2:annotationElement position="406" colour="-16777216"><ns2:displayCharacter></ns2:displayCharacter><ns2:description></ns2:description><ns2:secondaryStructure>E</ns2:secondaryStructure><ns2:value>0.0</ns2:value></ns2:annotationElement><ns2:annotationElement position="407" colour="-16777216"><ns2:displayCharacter></ns2:displayCharacter><ns2:description></ns2:description><ns2:secondaryStructure>E</ns2:secondaryStructure><ns2:value>0.0</ns2:value></ns2:annotationElement><ns2:annotationElement position="408" colour="-16777216"><ns2:displayCharacter></ns2:displayCharacter><ns2:description></ns2:description><ns2:secondaryStructure>E</ns2:secondaryStructure><ns2:value>0.0</ns2:value></ns2:annotationElement><ns2:annotationElement position="409" colour="-16777216"><ns2:displayCharacter></ns2:displayCharacter><ns2:description></ns2:description><ns2:secondaryStructure>E</ns2:secondaryStructure><ns2:value>0.0</ns2:value></ns2:annotationElement><ns2:annotationElement position="410" colour="-16777216"><ns2:displayCharacter></ns2:displayCharacter><ns2:description></ns2:description><ns2:secondaryStructure>E</ns2:secondaryStructure><ns2:value>0.0</ns2:value></ns2:annotationElement><ns2:annotationElement position="411" colour="-16777216"><ns2:displayCharacter></ns2:displayCharacter><ns2:description></ns2:description><ns2:secondaryStructure>E</ns2:secondaryStructure><ns2:value>0.0</ns2:value></ns2:annotationElement><ns2:annotationElement position="412" colour="-16777216"><ns2:displayCharacter></ns2:displayCharacter><ns2:description></ns2:description><ns2:secondaryStructure>E</ns2:secondaryStructure><ns2:value>0.0</ns2:value></ns2:annotationElement><ns2:annotationElement position="413" colour="-16777216"><ns2:displayCharacter></ns2:displayCharacter><ns2:description></ns2:description><ns2:secondaryStructure>-</ns2:secondaryStructure><ns2:value>0.0</ns2:value></ns2:annotationElement><ns2:annotationElement position="414" colour="-16777216"><ns2:displayCharacter></ns2:displayCharacter><ns2:description></ns2:description><ns2:secondaryStructure>-</ns2:secondaryStructure><ns2:value>0.0</ns2:value></ns2:annotationElement><ns2:annotationElement position="415" colour="-16777216"><ns2:displayCharacter></ns2:displayCharacter><ns2:description></ns2:description><ns2:secondaryStructure>-</ns2:secondaryStructure><ns2:value>0.0</ns2:value></ns2:annotationElement><ns2:annotationElement position="416" colour="-16777216"><ns2:displayCharacter></ns2:displayCharacter><ns2:description></ns2:description><ns2:secondaryStructure>-</ns2:secondaryStructure><ns2:value>0.0</ns2:value></ns2:annotationElement><ns2:annotationElement position="417" colour="-16777216"><ns2:displayCharacter></ns2:displayCharacter><ns2:description></ns2:description><ns2:secondaryStructure>-</ns2:secondaryStructure><ns2:value>0.0</ns2:value></ns2:annotationElement><ns2:annotationElement position="418" colour="-16777216"><ns2:displayCharacter></ns2:displayCharacter><ns2:description></ns2:description><ns2:secondaryStructure>E</ns2:secondaryStructure><ns2:value>0.0</ns2:value></ns2:annotationElement><ns2:annotationElement position="419" colour="-16777216"><ns2:displayCharacter></ns2:displayCharacter><ns2:description></ns2:description><ns2:secondaryStructure>E</ns2:secondaryStructure><ns2:value>0.0</ns2:value></ns2:annotationElement><ns2:annotationElement position="420" colour="-16777216"><ns2:displayCharacter></ns2:displayCharacter><ns2:description></ns2:description><ns2:secondaryStructure>E</ns2:secondaryStructure><ns2:value>0.0</ns2:value></ns2:annotationElement><ns2:annotationElement position="421" colour="-16777216"><ns2:displayCharacter></ns2:displayCharacter><ns2:description></ns2:description><ns2:secondaryStructure>E</ns2:secondaryStructure><ns2:value>0.0</ns2:value></ns2:annotationElement><ns2:annotationElement position="422" colour="-16777216"><ns2:displayCharacter></ns2:displayCharacter><ns2:description></ns2:description><ns2:secondaryStructure>E</ns2:secondaryStructure><ns2:value>0.0</ns2:value></ns2:annotationElement><ns2:annotationElement position="423" colour="-16777216"><ns2:displayCharacter></ns2:displayCharacter><ns2:description></ns2:description><ns2:secondaryStructure>-</ns2:secondaryStructure><ns2:value>0.0</ns2:value></ns2:annotationElement><ns2:annotationElement position="424" colour="-16777216"><ns2:displayCharacter></ns2:displayCharacter><ns2:description></ns2:description><ns2:secondaryStructure>-</ns2:secondaryStructure><ns2:value>0.0</ns2:value></ns2:annotationElement><ns2:annotationElement position="425" colour="-16777216"><ns2:displayCharacter></ns2:displayCharacter><ns2:description></ns2:description><ns2:secondaryStructure>-</ns2:secondaryStructure><ns2:value>0.0</ns2:value></ns2:annotationElement><ns2:annotationElement position="426" colour="-16777216"><ns2:displayCharacter></ns2:displayCharacter><ns2:description></ns2:description><ns2:secondaryStructure>-</ns2:secondaryStructure><ns2:value>0.0</ns2:value></ns2:annotationElement><ns2:annotationElement position="427" colour="-16777216"><ns2:displayCharacter></ns2:displayCharacter><ns2:description></ns2:description><ns2:secondaryStructure>-</ns2:secondaryStructure><ns2:value>0.0</ns2:value></ns2:annotationElement><ns2:annotationElement position="428" colour="-16777216"><ns2:displayCharacter></ns2:displayCharacter><ns2:description></ns2:description><ns2:secondaryStructure>-</ns2:secondaryStructure><ns2:value>0.0</ns2:value></ns2:annotationElement><ns2:annotationElement position="429" colour="-16777216"><ns2:displayCharacter></ns2:displayCharacter><ns2:description></ns2:description><ns2:secondaryStructure>-</ns2:secondaryStructure><ns2:value>0.0</ns2:value></ns2:annotationElement><ns2:annotationElement position="430" colour="-16777216"><ns2:displayCharacter></ns2:displayCharacter><ns2:description></ns2:description><ns2:secondaryStructure>-</ns2:secondaryStructure><ns2:value>0.0</ns2:value></ns2:annotationElement><ns2:annotationElement position="431" colour="-16777216"><ns2:displayCharacter></ns2:displayCharacter><ns2:description></ns2:description><ns2:secondaryStructure>-</ns2:secondaryStructure><ns2:value>0.0</ns2:value></ns2:annotationElement><ns2:annotationElement position="432" colour="-16777216"><ns2:displayCharacter></ns2:displayCharacter><ns2:description></ns2:description><ns2:secondaryStructure>-</ns2:secondaryStructure><ns2:value>0.0</ns2:value></ns2:annotationElement><ns2:annotationElement position="433" colour="-16777216"><ns2:displayCharacter></ns2:displayCharacter><ns2:description></ns2:description><ns2:secondaryStructure>-</ns2:secondaryStructure><ns2:value>0.0</ns2:value></ns2:annotationElement><ns2:annotationElement position="434" colour="-16777216"><ns2:displayCharacter></ns2:displayCharacter><ns2:description></ns2:description><ns2:secondaryStructure>H</ns2:secondaryStructure><ns2:value>0.0</ns2:value></ns2:annotationElement><ns2:annotationElement position="435" colour="-16777216"><ns2:displayCharacter></ns2:displayCharacter><ns2:description></ns2:description><ns2:secondaryStructure>H</ns2:secondaryStructure><ns2:value>0.0</ns2:value></ns2:annotationElement><ns2:annotationElement position="436" colour="-16777216"><ns2:displayCharacter></ns2:displayCharacter><ns2:description></ns2:description><ns2:secondaryStructure>H</ns2:secondaryStructure><ns2:value>0.0</ns2:value></ns2:annotationElement><ns2:annotationElement position="437" colour="-16777216"><ns2:displayCharacter></ns2:displayCharacter><ns2:description></ns2:description><ns2:secondaryStructure>H</ns2:secondaryStructure><ns2:value>0.0</ns2:value></ns2:annotationElement><ns2:annotationElement position="438" colour="-16777216"><ns2:displayCharacter></ns2:displayCharacter><ns2:description></ns2:description><ns2:secondaryStructure>-</ns2:secondaryStructure><ns2:value>0.0</ns2:value></ns2:annotationElement><ns2:annotationElement position="439" colour="-16777216"><ns2:displayCharacter></ns2:displayCharacter><ns2:description></ns2:description><ns2:secondaryStructure>-</ns2:secondaryStructure><ns2:value>0.0</ns2:value></ns2:annotationElement><ns2:annotationElement position="440" colour="-16777216"><ns2:displayCharacter></ns2:displayCharacter><ns2:description></ns2:description><ns2:secondaryStructure>-</ns2:secondaryStructure><ns2:value>0.0</ns2:value></ns2:annotationElement><ns2:annotationElement position="441" colour="-16777216"><ns2:displayCharacter></ns2:displayCharacter><ns2:description></ns2:description><ns2:secondaryStructure>-</ns2:secondaryStructure><ns2:value>0.0</ns2:value></ns2:annotationElement><ns2:annotationElement position="442" colour="-16777216"><ns2:displayCharacter></ns2:displayCharacter><ns2:description></ns2:description><ns2:secondaryStructure>-</ns2:secondaryStructure><ns2:value>0.0</ns2:value></ns2:annotationElement><ns2:annotationElement position="443" colour="-16777216"><ns2:displayCharacter></ns2:displayCharacter><ns2:description></ns2:description><ns2:secondaryStructure>-</ns2:secondaryStructure><ns2:value>0.0</ns2:value></ns2:annotationElement><ns2:annotationElement position="444" colour="-16777216"><ns2:displayCharacter></ns2:displayCharacter><ns2:description></ns2:description><ns2:secondaryStructure>-</ns2:secondaryStructure><ns2:value>0.0</ns2:value></ns2:annotationElement><ns2:annotationElement position="445" colour="-16777216"><ns2:displayCharacter></ns2:displayCharacter><ns2:description></ns2:description><ns2:secondaryStructure>-</ns2:secondaryStructure><ns2:value>0.0</ns2:value></ns2:annotationElement><ns2:annotationElement position="446" colour="-16777216"><ns2:displayCharacter></ns2:displayCharacter><ns2:description></ns2:description><ns2:secondaryStructure>-</ns2:secondaryStructure><ns2:value>0.0</ns2:value></ns2:annotationElement><ns2:annotationElement position="447" colour="-16777216"><ns2:displayCharacter></ns2:displayCharacter><ns2:description></ns2:description><ns2:secondaryStructure>-</ns2:secondaryStructure><ns2:value>0.0</ns2:value></ns2:annotationElement><ns2:annotationElement position="448" colour="-16777216"><ns2:displayCharacter></ns2:displayCharacter><ns2:description></ns2:description><ns2:secondaryStructure>-</ns2:secondaryStructure><ns2:value>0.0</ns2:value></ns2:annotationElement><ns2:annotationElement position="449" colour="-16777216"><ns2:displayCharacter></ns2:displayCharacter><ns2:description></ns2:description><ns2:secondaryStructure>H</ns2:secondaryStructure><ns2:value>0.0</ns2:value></ns2:annotationElement><ns2:annotationElement position="450" colour="-16777216"><ns2:displayCharacter></ns2:displayCharacter><ns2:description></ns2:description><ns2:secondaryStructure>H</ns2:secondaryStructure><ns2:value>0.0</ns2:value></ns2:annotationElement><ns2:annotationElement position="451" colour="-16777216"><ns2:displayCharacter></ns2:displayCharacter><ns2:description></ns2:description><ns2:secondaryStructure>H</ns2:secondaryStructure><ns2:value>0.0</ns2:value></ns2:annotationElement><ns2:annotationElement position="452" colour="-16777216"><ns2:displayCharacter></ns2:displayCharacter><ns2:description></ns2:description><ns2:secondaryStructure>H</ns2:secondaryStructure><ns2:value>0.0</ns2:value></ns2:annotationElement><ns2:annotationElement position="453" colour="-16777216"><ns2:displayCharacter></ns2:displayCharacter><ns2:description></ns2:description><ns2:secondaryStructure>-</ns2:secondaryStructure><ns2:value>0.0</ns2:value></ns2:annotationElement><ns2:annotationElement position="454" colour="-16777216"><ns2:displayCharacter></ns2:displayCharacter><ns2:description></ns2:description><ns2:secondaryStructure>-</ns2:secondaryStructure><ns2:value>0.0</ns2:value></ns2:annotationElement><ns2:annotationElement position="455" colour="-16777216"><ns2:displayCharacter></ns2:displayCharacter><ns2:description></ns2:description><ns2:secondaryStructure>-</ns2:secondaryStructure><ns2:value>0.0</ns2:value></ns2:annotationElement><ns2:annotationElement position="456" colour="-16777216"><ns2:displayCharacter></ns2:displayCharacter><ns2:description></ns2:description><ns2:secondaryStructure>-</ns2:secondaryStructure><ns2:value>0.0</ns2:value></ns2:annotationElement><ns2:annotationElement position="457" colour="-16777216"><ns2:displayCharacter></ns2:displayCharacter><ns2:description></ns2:description><ns2:secondaryStructure>-</ns2:secondaryStructure><ns2:value>0.0</ns2:value></ns2:annotationElement><ns2:annotationElement position="458" colour="-16777216"><ns2:displayCharacter></ns2:displayCharacter><ns2:description></ns2:description><ns2:secondaryStructure>-</ns2:secondaryStructure><ns2:value>0.0</ns2:value></ns2:annotationElement><ns2:annotationElement position="459" colour="-16777216"><ns2:displayCharacter></ns2:displayCharacter><ns2:description></ns2:description><ns2:secondaryStructure>-</ns2:secondaryStructure><ns2:value>0.0</ns2:value></ns2:annotationElement><ns2:annotationElement position="460" colour="-16777216"><ns2:displayCharacter></ns2:displayCharacter><ns2:description></ns2:description><ns2:secondaryStructure>-</ns2:secondaryStructure><ns2:value>0.0</ns2:value></ns2:annotationElement><ns2:annotationElement position="461" colour="-16777216"><ns2:displayCharacter></ns2:displayCharacter><ns2:description></ns2:description><ns2:secondaryStructure>-</ns2:secondaryStructure><ns2:value>0.0</ns2:value></ns2:annotationElement><ns2:annotationElement position="462" colour="-16777216"><ns2:displayCharacter></ns2:displayCharacter><ns2:description></ns2:description><ns2:secondaryStructure>-</ns2:secondaryStructure><ns2:value>0.0</ns2:value></ns2:annotationElement><ns2:annotationElement position="463" colour="-16777216"><ns2:displayCharacter></ns2:displayCharacter><ns2:description></ns2:description><ns2:secondaryStructure>-</ns2:secondaryStructure><ns2:value>0.0</ns2:value></ns2:annotationElement><ns2:annotationElement position="464" colour="-16777216"><ns2:displayCharacter></ns2:displayCharacter><ns2:description></ns2:description><ns2:secondaryStructure>-</ns2:secondaryStructure><ns2:value>0.0</ns2:value></ns2:annotationElement><ns2:annotationElement position="465" colour="-16777216"><ns2:displayCharacter></ns2:displayCharacter><ns2:description></ns2:description><ns2:secondaryStructure>H</ns2:secondaryStructure><ns2:value>0.0</ns2:value></ns2:annotationElement><ns2:annotationElement position="466" colour="-16777216"><ns2:displayCharacter></ns2:displayCharacter><ns2:description></ns2:description><ns2:secondaryStructure>H</ns2:secondaryStructure><ns2:value>0.0</ns2:value></ns2:annotationElement><ns2:annotationElement position="467" colour="-16777216"><ns2:displayCharacter></ns2:displayCharacter><ns2:description></ns2:description><ns2:secondaryStructure>H</ns2:secondaryStructure><ns2:value>0.0</ns2:value></ns2:annotationElement><ns2:annotationElement position="468" colour="-16777216"><ns2:displayCharacter></ns2:displayCharacter><ns2:description></ns2:description><ns2:secondaryStructure>H</ns2:secondaryStructure><ns2:value>0.0</ns2:value></ns2:annotationElement><ns2:annotationElement position="469" colour="-16777216"><ns2:displayCharacter></ns2:displayCharacter><ns2:description></ns2:description><ns2:secondaryStructure>-</ns2:secondaryStructure><ns2:value>0.0</ns2:value></ns2:annotationElement><ns2:annotationElement position="470" colour="-16777216"><ns2:displayCharacter></ns2:displayCharacter><ns2:description></ns2:description><ns2:secondaryStructure>-</ns2:secondaryStructure><ns2:value>0.0</ns2:value></ns2:annotationElement><ns2:annotationElement position="471" colour="-16777216"><ns2:displayCharacter></ns2:displayCharacter><ns2:description></ns2:description><ns2:secondaryStructure>-</ns2:secondaryStructure><ns2:value>0.0</ns2:value></ns2:annotationElement><ns2:annotationElement position="472" colour="-16777216"><ns2:displayCharacter></ns2:displayCharacter><ns2:description></ns2:description><ns2:secondaryStructure>-</ns2:secondaryStructure><ns2:value>0.0</ns2:value></ns2:annotationElement><ns2:annotationElement position="473" colour="-16777216"><ns2:displayCharacter></ns2:displayCharacter><ns2:description></ns2:description><ns2:secondaryStructure>E</ns2:secondaryStructure><ns2:value>0.0</ns2:value></ns2:annotationElement><ns2:annotationElement position="474" colour="-16777216"><ns2:displayCharacter></ns2:displayCharacter><ns2:description></ns2:description><ns2:secondaryStructure>E</ns2:secondaryStructure><ns2:value>0.0</ns2:value></ns2:annotationElement><ns2:annotationElement position="475" colour="-16777216"><ns2:displayCharacter></ns2:displayCharacter><ns2:description></ns2:description><ns2:secondaryStructure>E</ns2:secondaryStructure><ns2:value>0.0</ns2:value></ns2:annotationElement><ns2:annotationElement position="476" colour="-16777216"><ns2:displayCharacter></ns2:displayCharacter><ns2:description></ns2:description><ns2:secondaryStructure>E</ns2:secondaryStructure><ns2:value>0.0</ns2:value></ns2:annotationElement><ns2:annotationElement position="477" colour="-16777216"><ns2:displayCharacter></ns2:displayCharacter><ns2:description></ns2:description><ns2:secondaryStructure>E</ns2:secondaryStructure><ns2:value>0.0</ns2:value></ns2:annotationElement><ns2:annotationElement position="478" colour="-16777216"><ns2:displayCharacter></ns2:displayCharacter><ns2:description></ns2:description><ns2:secondaryStructure>-</ns2:secondaryStructure><ns2:value>0.0</ns2:value></ns2:annotationElement><ns2:annotationElement position="479" colour="-16777216"><ns2:displayCharacter></ns2:displayCharacter><ns2:description></ns2:description><ns2:secondaryStructure>-</ns2:secondaryStructure><ns2:value>0.0</ns2:value></ns2:annotationElement><ns2:annotationElement position="480" colour="-16777216"><ns2:displayCharacter></ns2:displayCharacter><ns2:description></ns2:description><ns2:secondaryStructure>-</ns2:secondaryStructure><ns2:value>0.0</ns2:value></ns2:annotationElement><ns2:annotationElement position="481" colour="-16777216"><ns2:displayCharacter></ns2:displayCharacter><ns2:description></ns2:description><ns2:secondaryStructure>-</ns2:secondaryStructure><ns2:value>0.0</ns2:value></ns2:annotationElement><ns2:annotationElement position="482" colour="-16777216"><ns2:displayCharacter></ns2:displayCharacter><ns2:description></ns2:description><ns2:secondaryStructure>-</ns2:secondaryStructure><ns2:value>0.0</ns2:value></ns2:annotationElement><ns2:annotationElement position="483" colour="-16777216"><ns2:displayCharacter></ns2:displayCharacter><ns2:description></ns2:description><ns2:secondaryStructure>-</ns2:secondaryStructure><ns2:value>0.0</ns2:value></ns2:annotationElement><ns2:annotationElement position="484" colour="-16777216"><ns2:displayCharacter></ns2:displayCharacter><ns2:description></ns2:description><ns2:secondaryStructure>-</ns2:secondaryStructure><ns2:value>0.0</ns2:value></ns2:annotationElement><ns2:annotationElement position="485" colour="-16777216"><ns2:displayCharacter></ns2:displayCharacter><ns2:description></ns2:description><ns2:secondaryStructure>-</ns2:secondaryStructure><ns2:value>0.0</ns2:value></ns2:annotationElement><ns2:annotationElement position="486" colour="-16777216"><ns2:displayCharacter></ns2:displayCharacter><ns2:description></ns2:description><ns2:secondaryStructure>-</ns2:secondaryStructure><ns2:value>0.0</ns2:value></ns2:annotationElement><ns2:annotationElement position="487" colour="-16777216"><ns2:displayCharacter></ns2:displayCharacter><ns2:description></ns2:description><ns2:secondaryStructure>-</ns2:secondaryStructure><ns2:value>0.0</ns2:value></ns2:annotationElement><ns2:annotationElement position="488" colour="-16777216"><ns2:displayCharacter></ns2:displayCharacter><ns2:description></ns2:description><ns2:secondaryStructure>-</ns2:secondaryStructure><ns2:value>0.0</ns2:value></ns2:annotationElement><ns2:annotationElement position="489" colour="-16777216"><ns2:displayCharacter></ns2:displayCharacter><ns2:description></ns2:description><ns2:secondaryStructure>E</ns2:secondaryStructure><ns2:value>0.0</ns2:value></ns2:annotationElement><ns2:annotationElement position="490" colour="-16777216"><ns2:displayCharacter></ns2:displayCharacter><ns2:description></ns2:description><ns2:secondaryStructure>E</ns2:secondaryStructure><ns2:value>0.0</ns2:value></ns2:annotationElement><ns2:annotationElement position="491" colour="-16777216"><ns2:displayCharacter></ns2:displayCharacter><ns2:description></ns2:description><ns2:secondaryStructure>-</ns2:secondaryStructure><ns2:value>0.0</ns2:value></ns2:annotationElement><ns2:annotationElement position="492" colour="-16777216"><ns2:displayCharacter></ns2:displayCharacter><ns2:description></ns2:description><ns2:secondaryStructure>-</ns2:secondaryStructure><ns2:value>0.0</ns2:value></ns2:annotationElement><ns2:annotationElement position="493" colour="-16777216"><ns2:displayCharacter></ns2:displayCharacter><ns2:description></ns2:description><ns2:secondaryStructure>-</ns2:secondaryStructure><ns2:value>0.0</ns2:value></ns2:annotationElement><ns2:annotationElement position="494" colour="-16777216"><ns2:displayCharacter></ns2:displayCharacter><ns2:description></ns2:description><ns2:secondaryStructure>-</ns2:secondaryStructure><ns2:value>0.0</ns2:value></ns2:annotationElement><ns2:annotationElement position="495" colour="-16777216"><ns2:displayCharacter></ns2:displayCharacter><ns2:description></ns2:description><ns2:secondaryStructure>-</ns2:secondaryStructure><ns2:value>0.0</ns2:value></ns2:annotationElement><ns2:annotationElement position="496" colour="-16777216"><ns2:displayCharacter></ns2:displayCharacter><ns2:description></ns2:description><ns2:secondaryStructure>-</ns2:secondaryStructure><ns2:value>0.0</ns2:value></ns2:annotationElement><ns2:annotationElement position="497" colour="-16777216"><ns2:displayCharacter></ns2:displayCharacter><ns2:description></ns2:description><ns2:secondaryStructure>-</ns2:secondaryStructure><ns2:value>0.0</ns2:value></ns2:annotationElement><ns2:annotationElement position="498" colour="-16777216"><ns2:displayCharacter></ns2:displayCharacter><ns2:description></ns2:description><ns2:secondaryStructure>-</ns2:secondaryStructure><ns2:value>0.0</ns2:value></ns2:annotationElement><ns2:annotationElement position="499" colour="-16777216"><ns2:displayCharacter></ns2:displayCharacter><ns2:description></ns2:description><ns2:secondaryStructure>-</ns2:secondaryStructure><ns2:value>0.0</ns2:value></ns2:annotationElement><ns2:annotationElement position="500" colour="-16777216"><ns2:displayCharacter></ns2:displayCharacter><ns2:description></ns2:description><ns2:secondaryStructure>-</ns2:secondaryStructure><ns2:value>0.0</ns2:value></ns2:annotationElement><ns2:annotationElement position="501" colour="-16777216"><ns2:displayCharacter></ns2:displayCharacter><ns2:description></ns2:description><ns2:secondaryStructure>H</ns2:secondaryStructure><ns2:value>0.0</ns2:value></ns2:annotationElement><ns2:annotationElement position="502" colour="-16777216"><ns2:displayCharacter></ns2:displayCharacter><ns2:description></ns2:description><ns2:secondaryStructure>H</ns2:secondaryStructure><ns2:value>0.0</ns2:value></ns2:annotationElement><ns2:annotationElement position="503" colour="-16777216"><ns2:displayCharacter></ns2:displayCharacter><ns2:description></ns2:description><ns2:secondaryStructure>H</ns2:secondaryStructure><ns2:value>0.0</ns2:value></ns2:annotationElement><ns2:annotationElement position="504" colour="-16777216"><ns2:displayCharacter></ns2:displayCharacter><ns2:description></ns2:description><ns2:secondaryStructure>H</ns2:secondaryStructure><ns2:value>0.0</ns2:value></ns2:annotationElement><ns2:annotationElement position="505" colour="-16777216"><ns2:displayCharacter></ns2:displayCharacter><ns2:description></ns2:description><ns2:secondaryStructure>H</ns2:secondaryStructure><ns2:value>0.0</ns2:value></ns2:annotationElement><ns2:annotationElement position="506" colour="-16777216"><ns2:displayCharacter></ns2:displayCharacter><ns2:description></ns2:description><ns2:secondaryStructure>H</ns2:secondaryStructure><ns2:value>0.0</ns2:value></ns2:annotationElement><ns2:annotationElement position="507" colour="-16777216"><ns2:displayCharacter></ns2:displayCharacter><ns2:description></ns2:description><ns2:secondaryStructure>H</ns2:secondaryStructure><ns2:value>0.0</ns2:value></ns2:annotationElement><ns2:annotationElement position="508" colour="-16777216"><ns2:displayCharacter></ns2:displayCharacter><ns2:description></ns2:description><ns2:secondaryStructure>H</ns2:secondaryStructure><ns2:value>0.0</ns2:value></ns2:annotationElement><ns2:annotationElement position="509" colour="-16777216"><ns2:displayCharacter></ns2:displayCharacter><ns2:description></ns2:description><ns2:secondaryStructure>H</ns2:secondaryStructure><ns2:value>0.0</ns2:value></ns2:annotationElement><ns2:annotationElement position="510" colour="-16777216"><ns2:displayCharacter></ns2:displayCharacter><ns2:description></ns2:description><ns2:secondaryStructure>H</ns2:secondaryStructure><ns2:value>0.0</ns2:value></ns2:annotationElement><ns2:annotationElement position="511" colour="-16777216"><ns2:displayCharacter></ns2:displayCharacter><ns2:description></ns2:description><ns2:secondaryStructure>H</ns2:secondaryStructure><ns2:value>0.0</ns2:value></ns2:annotationElement><ns2:annotationElement position="512" colour="-16777216"><ns2:displayCharacter></ns2:displayCharacter><ns2:description></ns2:description><ns2:secondaryStructure>H</ns2:secondaryStructure><ns2:value>0.0</ns2:value></ns2:annotationElement><ns2:annotationElement position="513" colour="-16777216"><ns2:displayCharacter></ns2:displayCharacter><ns2:description></ns2:description><ns2:secondaryStructure>H</ns2:secondaryStructure><ns2:value>0.0</ns2:value></ns2:annotationElement><ns2:annotationElement position="514" colour="-16777216"><ns2:displayCharacter></ns2:displayCharacter><ns2:description></ns2:description><ns2:secondaryStructure>H</ns2:secondaryStructure><ns2:value>0.0</ns2:value></ns2:annotationElement><ns2:annotationElement position="515" colour="-16777216"><ns2:displayCharacter></ns2:displayCharacter><ns2:description></ns2:description><ns2:secondaryStructure>H</ns2:secondaryStructure><ns2:value>0.0</ns2:value></ns2:annotationElement><ns2:annotationElement position="516" colour="-16777216"><ns2:displayCharacter></ns2:displayCharacter><ns2:description></ns2:description><ns2:secondaryStructure>H</ns2:secondaryStructure><ns2:value>0.0</ns2:value></ns2:annotationElement><ns2:annotationElement position="517" colour="-16777216"><ns2:displayCharacter></ns2:displayCharacter><ns2:description></ns2:description><ns2:secondaryStructure>H</ns2:secondaryStructure><ns2:value>0.0</ns2:value></ns2:annotationElement><ns2:annotationElement position="518" colour="-16777216"><ns2:displayCharacter></ns2:displayCharacter><ns2:description></ns2:description><ns2:secondaryStructure>H</ns2:secondaryStructure><ns2:value>0.0</ns2:value></ns2:annotationElement><ns2:annotationElement position="519" colour="-16777216"><ns2:displayCharacter></ns2:displayCharacter><ns2:description></ns2:description><ns2:secondaryStructure>H</ns2:secondaryStructure><ns2:value>0.0</ns2:value></ns2:annotationElement><ns2:annotationElement position="520" colour="-16777216"><ns2:displayCharacter></ns2:displayCharacter><ns2:description></ns2:description><ns2:secondaryStructure>H</ns2:secondaryStructure><ns2:value>0.0</ns2:value></ns2:annotationElement><ns2:annotationElement position="521" colour="-16777216"><ns2:displayCharacter></ns2:displayCharacter><ns2:description></ns2:description><ns2:secondaryStructure>H</ns2:secondaryStructure><ns2:value>0.0</ns2:value></ns2:annotationElement><ns2:annotationElement position="522" colour="-16777216"><ns2:displayCharacter></ns2:displayCharacter><ns2:description></ns2:description><ns2:secondaryStructure>H</ns2:secondaryStructure><ns2:value>0.0</ns2:value></ns2:annotationElement><ns2:annotationElement position="523" colour="-16777216"><ns2:displayCharacter></ns2:displayCharacter><ns2:description></ns2:description><ns2:secondaryStructure>H</ns2:secondaryStructure><ns2:value>0.0</ns2:value></ns2:annotationElement><ns2:annotationElement position="524" colour="-16777216"><ns2:displayCharacter></ns2:displayCharacter><ns2:description></ns2:description><ns2:secondaryStructure>-</ns2:secondaryStructure><ns2:value>0.0</ns2:value></ns2:annotationElement><ns2:annotationElement position="525" colour="-16777216"><ns2:displayCharacter></ns2:displayCharacter><ns2:description></ns2:description><ns2:secondaryStructure>-</ns2:secondaryStructure><ns2:value>0.0</ns2:value></ns2:annotationElement><ns2:annotationElement position="526" colour="-16777216"><ns2:displayCharacter></ns2:displayCharacter><ns2:description></ns2:description><ns2:secondaryStructure>-</ns2:secondaryStructure><ns2:value>0.0</ns2:value></ns2:annotationElement><ns2:annotationElement position="527" colour="-16777216"><ns2:displayCharacter></ns2:displayCharacter><ns2:description></ns2:description><ns2:secondaryStructure>-</ns2:secondaryStructure><ns2:value>0.0</ns2:value></ns2:annotationElement><ns2:annotationElement position="528" colour="-16777216"><ns2:displayCharacter></ns2:displayCharacter><ns2:description></ns2:description><ns2:secondaryStructure>-</ns2:secondaryStructure><ns2:value>0.0</ns2:value></ns2:annotationElement><ns2:annotationElement position="529" colour="-16777216"><ns2:displayCharacter></ns2:displayCharacter><ns2:description></ns2:description><ns2:secondaryStructure>-</ns2:secondaryStructure><ns2:value>0.0</ns2:value></ns2:annotationElement><ns2:annotationElement position="530" colour="-16777216"><ns2:displayCharacter></ns2:displayCharacter><ns2:description></ns2:description><ns2:secondaryStructure>-</ns2:secondaryStructure><ns2:value>0.0</ns2:value></ns2:annotationElement><ns2:annotationElement position="531" colour="-16777216"><ns2:displayCharacter></ns2:displayCharacter><ns2:description></ns2:description><ns2:secondaryStructure>-</ns2:secondaryStructure><ns2:value>0.0</ns2:value></ns2:annotationElement><ns2:annotationElement position="532" colour="-16777216"><ns2:displayCharacter></ns2:displayCharacter><ns2:description></ns2:description><ns2:secondaryStructure>-</ns2:secondaryStructure><ns2:value>0.0</ns2:value></ns2:annotationElement><ns2:annotationElement position="533" colour="-16777216"><ns2:displayCharacter></ns2:displayCharacter><ns2:description></ns2:description><ns2:secondaryStructure>-</ns2:secondaryStructure><ns2:value>0.0</ns2:value></ns2:annotationElement><ns2:annotationElement position="534" colour="-16777216"><ns2:displayCharacter></ns2:displayCharacter><ns2:description></ns2:description><ns2:secondaryStructure>-</ns2:secondaryStructure><ns2:value>0.0</ns2:value></ns2:annotationElement><ns2:annotationElement position="535" colour="-16777216"><ns2:displayCharacter></ns2:displayCharacter><ns2:description></ns2:description><ns2:secondaryStructure>H</ns2:secondaryStructure><ns2:value>0.0</ns2:value></ns2:annotationElement><ns2:annotationElement position="536" colour="-16777216"><ns2:displayCharacter></ns2:displayCharacter><ns2:description></ns2:description><ns2:secondaryStructure>H</ns2:secondaryStructure><ns2:value>0.0</ns2:value></ns2:annotationElement><ns2:annotationElement position="537" colour="-16777216"><ns2:displayCharacter></ns2:displayCharacter><ns2:description></ns2:description><ns2:secondaryStructure>H</ns2:secondaryStructure><ns2:value>0.0</ns2:value></ns2:annotationElement><ns2:annotationElement position="538" colour="-16777216"><ns2:displayCharacter></ns2:displayCharacter><ns2:description></ns2:description><ns2:secondaryStructure>-</ns2:secondaryStructure><ns2:value>0.0</ns2:value></ns2:annotationElement><ns2:annotationElement position="539" colour="-16777216"><ns2:displayCharacter></ns2:displayCharacter><ns2:description></ns2:description><ns2:secondaryStructure>-</ns2:secondaryStructure><ns2:value>0.0</ns2:value></ns2:annotationElement><ns2:annotationElement position="540" colour="-16777216"><ns2:displayCharacter></ns2:displayCharacter><ns2:description></ns2:description><ns2:secondaryStructure>-</ns2:secondaryStructure><ns2:value>0.0</ns2:value></ns2:annotationElement><ns2:annotationElement position="541" colour="-16777216"><ns2:displayCharacter></ns2:displayCharacter><ns2:description></ns2:description><ns2:secondaryStructure>-</ns2:secondaryStructure><ns2:value>0.0</ns2:value></ns2:annotationElement><ns2:annotationElement position="542" colour="-16777216"><ns2:displayCharacter></ns2:displayCharacter><ns2:description></ns2:description><ns2:secondaryStructure>-</ns2:secondaryStructure><ns2:value>0.0</ns2:value></ns2:annotationElement><ns2:annotationElement position="543" colour="-16777216"><ns2:displayCharacter></ns2:displayCharacter><ns2:description></ns2:description><ns2:secondaryStructure>-</ns2:secondaryStructure><ns2:value>0.0</ns2:value></ns2:annotationElement><ns2:annotationElement position="544" colour="-16777216"><ns2:displayCharacter></ns2:displayCharacter><ns2:description></ns2:description><ns2:secondaryStructure>-</ns2:secondaryStructure><ns2:value>0.0</ns2:value></ns2:annotationElement><ns2:annotationElement position="545" colour="-16777216"><ns2:displayCharacter></ns2:displayCharacter><ns2:description></ns2:description><ns2:secondaryStructure>-</ns2:secondaryStructure><ns2:value>0.0</ns2:value></ns2:annotationElement><ns2:annotationElement position="546" colour="-16777216"><ns2:displayCharacter></ns2:displayCharacter><ns2:description></ns2:description><ns2:secondaryStructure>H</ns2:secondaryStructure><ns2:value>0.0</ns2:value></ns2:annotationElement><ns2:annotationElement position="547" colour="-16777216"><ns2:displayCharacter></ns2:displayCharacter><ns2:description></ns2:description><ns2:secondaryStructure>H</ns2:secondaryStructure><ns2:value>0.0</ns2:value></ns2:annotationElement><ns2:annotationElement position="548" colour="-16777216"><ns2:displayCharacter></ns2:displayCharacter><ns2:description></ns2:description><ns2:secondaryStructure>H</ns2:secondaryStructure><ns2:value>0.0</ns2:value></ns2:annotationElement><ns2:annotationElement position="549" colour="-16777216"><ns2:displayCharacter></ns2:displayCharacter><ns2:description></ns2:description><ns2:secondaryStructure>E</ns2:secondaryStructure><ns2:value>0.0</ns2:value></ns2:annotationElement><ns2:annotationElement position="550" colour="-16777216"><ns2:displayCharacter></ns2:displayCharacter><ns2:description></ns2:description><ns2:secondaryStructure>E</ns2:secondaryStructure><ns2:value>0.0</ns2:value></ns2:annotationElement><ns2:annotationElement position="551" colour="-16777216"><ns2:displayCharacter></ns2:displayCharacter><ns2:description></ns2:description><ns2:secondaryStructure>E</ns2:secondaryStructure><ns2:value>0.0</ns2:value></ns2:annotationElement><ns2:annotationElement position="552" colour="-16777216"><ns2:displayCharacter></ns2:displayCharacter><ns2:description></ns2:description><ns2:secondaryStructure>E</ns2:secondaryStructure><ns2:value>0.0</ns2:value></ns2:annotationElement><ns2:annotationElement position="553" colour="-16777216"><ns2:displayCharacter></ns2:displayCharacter><ns2:description></ns2:description><ns2:secondaryStructure>-</ns2:secondaryStructure><ns2:value>0.0</ns2:value></ns2:annotationElement><ns2:annotationElement position="554" colour="-16777216"><ns2:displayCharacter></ns2:displayCharacter><ns2:description></ns2:description><ns2:secondaryStructure>-</ns2:secondaryStructure><ns2:value>0.0</ns2:value></ns2:annotationElement><ns2:annotationElement position="555" colour="-16777216"><ns2:displayCharacter></ns2:displayCharacter><ns2:description></ns2:description><ns2:secondaryStructure>-</ns2:secondaryStructure><ns2:value>0.0</ns2:value></ns2:annotationElement><ns2:annotationElement position="556" colour="-16777216"><ns2:displayCharacter></ns2:displayCharacter><ns2:description></ns2:description><ns2:secondaryStructure>-</ns2:secondaryStructure><ns2:value>0.0</ns2:value></ns2:annotationElement><ns2:annotationElement position="557" colour="-16777216"><ns2:displayCharacter></ns2:displayCharacter><ns2:description></ns2:description><ns2:secondaryStructure>-</ns2:secondaryStructure><ns2:value>0.0</ns2:value></ns2:annotationElement><ns2:annotationElement position="558" colour="-16777216"><ns2:displayCharacter></ns2:displayCharacter><ns2:description></ns2:description><ns2:secondaryStructure>-</ns2:secondaryStructure><ns2:value>0.0</ns2:value></ns2:annotationElement><ns2:annotationElement position="559" colour="-16777216"><ns2:displayCharacter></ns2:displayCharacter><ns2:description></ns2:description><ns2:secondaryStructure>-</ns2:secondaryStructure><ns2:value>0.0</ns2:value></ns2:annotationElement><ns2:annotationElement position="560" colour="-16777216"><ns2:displayCharacter></ns2:displayCharacter><ns2:description></ns2:description><ns2:secondaryStructure>-</ns2:secondaryStructure><ns2:value>0.0</ns2:value></ns2:annotationElement><ns2:annotationElement position="561" colour="-16777216"><ns2:displayCharacter></ns2:displayCharacter><ns2:description></ns2:description><ns2:secondaryStructure>-</ns2:secondaryStructure><ns2:value>0.0</ns2:value></ns2:annotationElement><ns2:annotationElement position="562" colour="-16777216"><ns2:displayCharacter></ns2:displayCharacter><ns2:description></ns2:description><ns2:secondaryStructure>-</ns2:secondaryStructure><ns2:value>0.0</ns2:value></ns2:annotationElement><ns2:annotationElement position="563" colour="-16777216"><ns2:displayCharacter></ns2:displayCharacter><ns2:description></ns2:description><ns2:secondaryStructure>-</ns2:secondaryStructure><ns2:value>0.0</ns2:value></ns2:annotationElement><ns2:annotationElement position="564" colour="-16777216"><ns2:displayCharacter></ns2:displayCharacter><ns2:description></ns2:description><ns2:secondaryStructure>-</ns2:secondaryStructure><ns2:value>0.0</ns2:value></ns2:annotationElement><ns2:annotationElement position="565" colour="-16777216"><ns2:displayCharacter></ns2:displayCharacter><ns2:description></ns2:description><ns2:secondaryStructure>-</ns2:secondaryStructure><ns2:value>0.0</ns2:value></ns2:annotationElement><ns2:annotationElement position="566" colour="-16777216"><ns2:displayCharacter></ns2:displayCharacter><ns2:description></ns2:description><ns2:secondaryStructure>-</ns2:secondaryStructure><ns2:value>0.0</ns2:value></ns2:annotationElement><ns2:annotationElement position="567" colour="-16777216"><ns2:displayCharacter></ns2:displayCharacter><ns2:description></ns2:description><ns2:secondaryStructure>-</ns2:secondaryStructure><ns2:value>0.0</ns2:value></ns2:annotationElement><ns2:annotationElement position="568" colour="-16777216"><ns2:displayCharacter></ns2:displayCharacter><ns2:description></ns2:description><ns2:secondaryStructure>-</ns2:secondaryStructure><ns2:value>0.0</ns2:value></ns2:annotationElement><ns2:annotationElement position="569" colour="-16777216"><ns2:displayCharacter></ns2:displayCharacter><ns2:description></ns2:description><ns2:secondaryStructure>H</ns2:secondaryStructure><ns2:value>0.0</ns2:value></ns2:annotationElement><ns2:annotationElement position="570" colour="-16777216"><ns2:displayCharacter></ns2:displayCharacter><ns2:description></ns2:description><ns2:secondaryStructure>H</ns2:secondaryStructure><ns2:value>0.0</ns2:value></ns2:annotationElement><ns2:annotationElement position="571" colour="-16777216"><ns2:displayCharacter></ns2:displayCharacter><ns2:description></ns2:description><ns2:secondaryStructure>H</ns2:secondaryStructure><ns2:value>0.0</ns2:value></ns2:annotationElement><ns2:annotationElement position="572" colour="-16777216"><ns2:displayCharacter></ns2:displayCharacter><ns2:description></ns2:description><ns2:secondaryStructure>H</ns2:secondaryStructure><ns2:value>0.0</ns2:value></ns2:annotationElement><ns2:annotationElement position="573" colour="-16777216"><ns2:displayCharacter></ns2:displayCharacter><ns2:description></ns2:description><ns2:secondaryStructure>-</ns2:secondaryStructure><ns2:value>0.0</ns2:value></ns2:annotationElement><ns2:annotationElement position="574" colour="-16777216"><ns2:displayCharacter></ns2:displayCharacter><ns2:description></ns2:description><ns2:secondaryStructure>-</ns2:secondaryStructure><ns2:value>0.0</ns2:value></ns2:annotationElement><ns2:annotationElement position="575" colour="-16777216"><ns2:displayCharacter></ns2:displayCharacter><ns2:description></ns2:description><ns2:secondaryStructure>-</ns2:secondaryStructure><ns2:value>0.0</ns2:value></ns2:annotationElement><ns2:annotationElement position="576" colour="-16777216"><ns2:displayCharacter></ns2:displayCharacter><ns2:description></ns2:description><ns2:secondaryStructure>-</ns2:secondaryStructure><ns2:value>0.0</ns2:value></ns2:annotationElement><ns2:annotationElement position="577" colour="-16777216"><ns2:displayCharacter></ns2:displayCharacter><ns2:description></ns2:description><ns2:secondaryStructure>-</ns2:secondaryStructure><ns2:value>0.0</ns2:value></ns2:annotationElement><ns2:annotationElement position="578" colour="-16777216"><ns2:displayCharacter></ns2:displayCharacter><ns2:description></ns2:description><ns2:secondaryStructure>-</ns2:secondaryStructure><ns2:value>0.0</ns2:value></ns2:annotationElement><ns2:annotationElement position="579" colour="-16777216"><ns2:displayCharacter></ns2:displayCharacter><ns2:description></ns2:description><ns2:secondaryStructure>-</ns2:secondaryStructure><ns2:value>0.0</ns2:value></ns2:annotationElement><ns2:annotationElement position="580" colour="-16777216"><ns2:displayCharacter></ns2:displayCharacter><ns2:description></ns2:description><ns2:secondaryStructure>-</ns2:secondaryStructure><ns2:value>0.0</ns2:value></ns2:annotationElement><ns2:annotationElement position="581" colour="-16777216"><ns2:displayCharacter></ns2:displayCharacter><ns2:description></ns2:description><ns2:secondaryStructure>-</ns2:secondaryStructure><ns2:value>0.0</ns2:value></ns2:annotationElement><ns2:annotationElement position="582" colour="-16777216"><ns2:displayCharacter></ns2:displayCharacter><ns2:description></ns2:description><ns2:secondaryStructure>-</ns2:secondaryStructure><ns2:value>0.0</ns2:value></ns2:annotationElement><ns2:annotationElement position="583" colour="-16777216"><ns2:displayCharacter></ns2:displayCharacter><ns2:description></ns2:description><ns2:secondaryStructure>-</ns2:secondaryStructure><ns2:value>0.0</ns2:value></ns2:annotationElement><ns2:annotationElement position="584" colour="-16777216"><ns2:displayCharacter></ns2:displayCharacter><ns2:description></ns2:description><ns2:secondaryStructure>-</ns2:secondaryStructure><ns2:value>0.0</ns2:value></ns2:annotationElement><ns2:annotationElement position="585" colour="-16777216"><ns2:displayCharacter></ns2:displayCharacter><ns2:description></ns2:description><ns2:secondaryStructure>-</ns2:secondaryStructure><ns2:value>0.0</ns2:value></ns2:annotationElement><ns2:annotationElement position="586" colour="-16777216"><ns2:displayCharacter></ns2:displayCharacter><ns2:description></ns2:description><ns2:secondaryStructure>-</ns2:secondaryStructure><ns2:value>0.0</ns2:value></ns2:annotationElement><ns2:annotationElement position="587" colour="-16777216"><ns2:displayCharacter></ns2:displayCharacter><ns2:description></ns2:description><ns2:secondaryStructure>-</ns2:secondaryStructure><ns2:value>0.0</ns2:value></ns2:annotationElement><ns2:annotationElement position="588" colour="-16777216"><ns2:displayCharacter></ns2:displayCharacter><ns2:description></ns2:description><ns2:secondaryStructure>-</ns2:secondaryStructure><ns2:value>0.0</ns2:value></ns2:annotationElement><ns2:annotationElement position="589" colour="-16777216"><ns2:displayCharacter></ns2:displayCharacter><ns2:description></ns2:description><ns2:secondaryStructure>-</ns2:secondaryStructure><ns2:value>0.0</ns2:value></ns2:annotationElement><ns2:annotationElement position="590" colour="-16777216"><ns2:displayCharacter></ns2:displayCharacter><ns2:description></ns2:description><ns2:secondaryStructure>E</ns2:secondaryStructure><ns2:value>0.0</ns2:value></ns2:annotationElement><ns2:annotationElement position="591" colour="-16777216"><ns2:displayCharacter></ns2:displayCharacter><ns2:description></ns2:description><ns2:secondaryStructure>E</ns2:secondaryStructure><ns2:value>0.0</ns2:value></ns2:annotationElement><ns2:annotationElement position="592" colour="-16777216"><ns2:displayCharacter></ns2:displayCharacter><ns2:description></ns2:description><ns2:secondaryStructure>E</ns2:secondaryStructure><ns2:value>0.0</ns2:value></ns2:annotationElement><ns2:annotationElement position="593" colour="-16777216"><ns2:displayCharacter></ns2:displayCharacter><ns2:description></ns2:description><ns2:secondaryStructure>-</ns2:secondaryStructure><ns2:value>0.0</ns2:value></ns2:annotationElement><ns2:annotationElement position="594" colour="-16777216"><ns2:displayCharacter></ns2:displayCharacter><ns2:description></ns2:description><ns2:secondaryStructure>-</ns2:secondaryStructure><ns2:value>0.0</ns2:value></ns2:annotationElement><ns2:annotationElement position="595" colour="-16777216"><ns2:displayCharacter></ns2:displayCharacter><ns2:description></ns2:description><ns2:secondaryStructure>-</ns2:secondaryStructure><ns2:value>0.0</ns2:value></ns2:annotationElement><ns2:annotationElement position="596" colour="-16777216"><ns2:displayCharacter></ns2:displayCharacter><ns2:description></ns2:description><ns2:secondaryStructure>-</ns2:secondaryStructure><ns2:value>0.0</ns2:value></ns2:annotationElement><ns2:annotationElement position="597" colour="-16777216"><ns2:displayCharacter></ns2:displayCharacter><ns2:description></ns2:description><ns2:secondaryStructure>-</ns2:secondaryStructure><ns2:value>0.0</ns2:value></ns2:annotationElement><ns2:annotationElement position="598" colour="-16777216"><ns2:displayCharacter></ns2:displayCharacter><ns2:description></ns2:description><ns2:secondaryStructure>-</ns2:secondaryStructure><ns2:value>0.0</ns2:value></ns2:annotationElement><ns2:annotationElement position="599" colour="-16777216"><ns2:displayCharacter></ns2:displayCharacter><ns2:description></ns2:description><ns2:secondaryStructure>-</ns2:secondaryStructure><ns2:value>0.0</ns2:value></ns2:annotationElement><ns2:annotationElement position="600" colour="-16777216"><ns2:displayCharacter></ns2:displayCharacter><ns2:description></ns2:description><ns2:secondaryStructure>-</ns2:secondaryStructure><ns2:value>0.0</ns2:value></ns2:annotationElement><ns2:annotationElement position="601" colour="-16777216"><ns2:displayCharacter></ns2:displayCharacter><ns2:description></ns2:description><ns2:secondaryStructure>-</ns2:secondaryStructure><ns2:value>0.0</ns2:value></ns2:annotationElement><ns2:annotationElement position="602" colour="-16777216"><ns2:displayCharacter></ns2:displayCharacter><ns2:description></ns2:description><ns2:secondaryStructure>-</ns2:secondaryStructure><ns2:value>0.0</ns2:value></ns2:annotationElement><ns2:annotationElement position="603" colour="-16777216"><ns2:displayCharacter></ns2:displayCharacter><ns2:description></ns2:description><ns2:secondaryStructure>-</ns2:secondaryStructure><ns2:value>0.0</ns2:value></ns2:annotationElement><ns2:annotationElement position="604" colour="-16777216"><ns2:displayCharacter></ns2:displayCharacter><ns2:description></ns2:description><ns2:secondaryStructure>E</ns2:secondaryStructure><ns2:value>0.0</ns2:value></ns2:annotationElement><ns2:annotationElement position="605" colour="-16777216"><ns2:displayCharacter></ns2:displayCharacter><ns2:description></ns2:description><ns2:secondaryStructure>E</ns2:secondaryStructure><ns2:value>0.0</ns2:value></ns2:annotationElement><ns2:annotationElement position="606" colour="-16777216"><ns2:displayCharacter></ns2:displayCharacter><ns2:description></ns2:description><ns2:secondaryStructure>E</ns2:secondaryStructure><ns2:value>0.0</ns2:value></ns2:annotationElement><ns2:annotationElement position="607" colour="-16777216"><ns2:displayCharacter></ns2:displayCharacter><ns2:description></ns2:description><ns2:secondaryStructure>E</ns2:secondaryStructure><ns2:value>0.0</ns2:value></ns2:annotationElement><ns2:annotationElement position="608" colour="-16777216"><ns2:displayCharacter></ns2:displayCharacter><ns2:description></ns2:description><ns2:secondaryStructure>-</ns2:secondaryStructure><ns2:value>0.0</ns2:value></ns2:annotationElement><ns2:annotationElement position="609" colour="-16777216"><ns2:displayCharacter></ns2:displayCharacter><ns2:description></ns2:description><ns2:secondaryStructure>-</ns2:secondaryStructure><ns2:value>0.0</ns2:value></ns2:annotationElement><ns2:annotationElement position="610" colour="-16777216"><ns2:displayCharacter></ns2:displayCharacter><ns2:description></ns2:description><ns2:secondaryStructure>-</ns2:secondaryStructure><ns2:value>0.0</ns2:value></ns2:annotationElement><ns2:annotationElement position="611" colour="-16777216"><ns2:displayCharacter></ns2:displayCharacter><ns2:description></ns2:description><ns2:secondaryStructure>-</ns2:secondaryStructure><ns2:value>0.0</ns2:value></ns2:annotationElement><ns2:annotationElement position="612" colour="-16777216"><ns2:displayCharacter></ns2:displayCharacter><ns2:description></ns2:description><ns2:secondaryStructure>-</ns2:secondaryStructure><ns2:value>0.0</ns2:value></ns2:annotationElement><ns2:annotationElement position="613" colour="-16777216"><ns2:displayCharacter></ns2:displayCharacter><ns2:description></ns2:description><ns2:secondaryStructure>-</ns2:secondaryStructure><ns2:value>0.0</ns2:value></ns2:annotationElement><ns2:annotationElement position="614" colour="-16777216"><ns2:displayCharacter></ns2:displayCharacter><ns2:description></ns2:description><ns2:secondaryStructure>-</ns2:secondaryStructure><ns2:value>0.0</ns2:value></ns2:annotationElement><ns2:annotationElement position="615" colour="-16777216"><ns2:displayCharacter></ns2:displayCharacter><ns2:description></ns2:description><ns2:secondaryStructure>-</ns2:secondaryStructure><ns2:value>0.0</ns2:value></ns2:annotationElement><ns2:annotationElement position="616" colour="-16777216"><ns2:displayCharacter></ns2:displayCharacter><ns2:description></ns2:description><ns2:secondaryStructure>-</ns2:secondaryStructure><ns2:value>0.0</ns2:value></ns2:annotationElement><ns2:annotationElement position="617" colour="-16777216"><ns2:displayCharacter></ns2:displayCharacter><ns2:description></ns2:description><ns2:secondaryStructure>H</ns2:secondaryStructure><ns2:value>0.0</ns2:value></ns2:annotationElement><ns2:annotationElement position="618" colour="-16777216"><ns2:displayCharacter></ns2:displayCharacter><ns2:description></ns2:description><ns2:secondaryStructure>H</ns2:secondaryStructure><ns2:value>0.0</ns2:value></ns2:annotationElement><ns2:annotationElement position="619" colour="-16777216"><ns2:displayCharacter></ns2:displayCharacter><ns2:description></ns2:description><ns2:secondaryStructure>H</ns2:secondaryStructure><ns2:value>0.0</ns2:value></ns2:annotationElement><ns2:annotationElement position="620" colour="-16777216"><ns2:displayCharacter></ns2:displayCharacter><ns2:description></ns2:description><ns2:secondaryStructure>-</ns2:secondaryStructure><ns2:value>0.0</ns2:value></ns2:annotationElement><ns2:annotationElement position="621" colour="-16777216"><ns2:displayCharacter></ns2:displayCharacter><ns2:description></ns2:description><ns2:secondaryStructure>-</ns2:secondaryStructure><ns2:value>0.0</ns2:value></ns2:annotationElement><ns2:annotationElement position="622" colour="-16777216"><ns2:displayCharacter></ns2:displayCharacter><ns2:description></ns2:description><ns2:secondaryStructure>-</ns2:secondaryStructure><ns2:value>0.0</ns2:value></ns2:annotationElement><ns2:annotationElement position="623" colour="-16777216"><ns2:displayCharacter></ns2:displayCharacter><ns2:description></ns2:description><ns2:secondaryStructure>-</ns2:secondaryStructure><ns2:value>0.0</ns2:value></ns2:annotationElement><ns2:annotationElement position="624" colour="-16777216"><ns2:displayCharacter></ns2:displayCharacter><ns2:description></ns2:description><ns2:secondaryStructure>-</ns2:secondaryStructure><ns2:value>0.0</ns2:value></ns2:annotationElement><ns2:annotationElement position="625" colour="-16777216"><ns2:displayCharacter></ns2:displayCharacter><ns2:description></ns2:description><ns2:secondaryStructure>-</ns2:secondaryStructure><ns2:value>0.0</ns2:value></ns2:annotationElement><ns2:annotationElement position="626" colour="-16777216"><ns2:displayCharacter></ns2:displayCharacter><ns2:description></ns2:description><ns2:secondaryStructure>-</ns2:secondaryStructure><ns2:value>0.0</ns2:value></ns2:annotationElement><ns2:annotationElement position="627" colour="-16777216"><ns2:displayCharacter></ns2:displayCharacter><ns2:description></ns2:description><ns2:secondaryStructure>-</ns2:secondaryStructure><ns2:value>0.0</ns2:value></ns2:annotationElement><ns2:annotationElement position="628" colour="-16777216"><ns2:displayCharacter></ns2:displayCharacter><ns2:description></ns2:description><ns2:secondaryStructure>-</ns2:secondaryStructure><ns2:value>0.0</ns2:value></ns2:annotationElement><ns2:annotationElement position="629" colour="-16777216"><ns2:displayCharacter></ns2:displayCharacter><ns2:description></ns2:description><ns2:secondaryStructure>-</ns2:secondaryStructure><ns2:value>0.0</ns2:value></ns2:annotationElement><ns2:annotationElement position="630" colour="-16777216"><ns2:displayCharacter></ns2:displayCharacter><ns2:description></ns2:description><ns2:secondaryStructure>-</ns2:secondaryStructure><ns2:value>0.0</ns2:value></ns2:annotationElement><ns2:annotationElement position="631" colour="-16777216"><ns2:displayCharacter></ns2:displayCharacter><ns2:description></ns2:description><ns2:secondaryStructure>-</ns2:secondaryStructure><ns2:value>0.0</ns2:value></ns2:annotationElement><ns2:annotationElement position="632" colour="-16777216"><ns2:displayCharacter></ns2:displayCharacter><ns2:description></ns2:description><ns2:secondaryStructure>-</ns2:secondaryStructure><ns2:value>0.0</ns2:value></ns2:annotationElement><ns2:annotationElement position="633" colour="-16777216"><ns2:displayCharacter></ns2:displayCharacter><ns2:description></ns2:description><ns2:secondaryStructure>-</ns2:secondaryStructure><ns2:value>0.0</ns2:value></ns2:annotationElement><ns2:annotationElement position="634" colour="-16777216"><ns2:displayCharacter></ns2:displayCharacter><ns2:description></ns2:description><ns2:secondaryStructure>-</ns2:secondaryStructure><ns2:value>0.0</ns2:value></ns2:annotationElement><ns2:annotationElement position="635" colour="-16777216"><ns2:displayCharacter></ns2:displayCharacter><ns2:description></ns2:description><ns2:secondaryStructure>-</ns2:secondaryStructure><ns2:value>0.0</ns2:value></ns2:annotationElement><ns2:annotationElement position="636" colour="-16777216"><ns2:displayCharacter></ns2:displayCharacter><ns2:description></ns2:description><ns2:secondaryStructure>H</ns2:secondaryStructure><ns2:value>0.0</ns2:value></ns2:annotationElement><ns2:annotationElement position="637" colour="-16777216"><ns2:displayCharacter></ns2:displayCharacter><ns2:description></ns2:description><ns2:secondaryStructure>H</ns2:secondaryStructure><ns2:value>0.0</ns2:value></ns2:annotationElement><ns2:annotationElement position="638" colour="-16777216"><ns2:displayCharacter></ns2:displayCharacter><ns2:description></ns2:description><ns2:secondaryStructure>H</ns2:secondaryStructure><ns2:value>0.0</ns2:value></ns2:annotationElement><ns2:annotationElement position="639" colour="-16777216"><ns2:displayCharacter></ns2:displayCharacter><ns2:description></ns2:description><ns2:secondaryStructure>H</ns2:secondaryStructure><ns2:value>0.0</ns2:value></ns2:annotationElement><ns2:annotationElement position="640" colour="-16777216"><ns2:displayCharacter></ns2:displayCharacter><ns2:description></ns2:description><ns2:secondaryStructure>H</ns2:secondaryStructure><ns2:value>0.0</ns2:value></ns2:annotationElement><ns2:annotationElement position="641" colour="-16777216"><ns2:displayCharacter></ns2:displayCharacter><ns2:description></ns2:description><ns2:secondaryStructure>H</ns2:secondaryStructure><ns2:value>0.0</ns2:value></ns2:annotationElement><ns2:annotationElement position="642" colour="-16777216"><ns2:displayCharacter></ns2:displayCharacter><ns2:description></ns2:description><ns2:secondaryStructure>H</ns2:secondaryStructure><ns2:value>0.0</ns2:value></ns2:annotationElement><ns2:annotationElement position="643" colour="-16777216"><ns2:displayCharacter></ns2:displayCharacter><ns2:description></ns2:description><ns2:secondaryStructure>-</ns2:secondaryStructure><ns2:value>0.0</ns2:value></ns2:annotationElement><ns2:annotationElement position="644" colour="-16777216"><ns2:displayCharacter></ns2:displayCharacter><ns2:description></ns2:description><ns2:secondaryStructure>-</ns2:secondaryStructure><ns2:value>0.0</ns2:value></ns2:annotationElement><ns2:annotationElement position="645" colour="-16777216"><ns2:displayCharacter></ns2:displayCharacter><ns2:description></ns2:description><ns2:secondaryStructure>-</ns2:secondaryStructure><ns2:value>0.0</ns2:value></ns2:annotationElement><ns2:annotationElement position="646" colour="-16777216"><ns2:displayCharacter></ns2:displayCharacter><ns2:description></ns2:description><ns2:secondaryStructure>-</ns2:secondaryStructure><ns2:value>0.0</ns2:value></ns2:annotationElement><ns2:annotationElement position="647" colour="-16777216"><ns2:displayCharacter></ns2:displayCharacter><ns2:description></ns2:description><ns2:secondaryStructure>-</ns2:secondaryStructure><ns2:value>0.0</ns2:value></ns2:annotationElement><ns2:annotationElement position="648" colour="-16777216"><ns2:displayCharacter></ns2:displayCharacter><ns2:description></ns2:description><ns2:secondaryStructure>-</ns2:secondaryStructure><ns2:value>0.0</ns2:value></ns2:annotationElement><ns2:annotationElement position="649" colour="-16777216"><ns2:displayCharacter></ns2:displayCharacter><ns2:description></ns2:description><ns2:secondaryStructure>-</ns2:secondaryStructure><ns2:value>0.0</ns2:value></ns2:annotationElement><ns2:annotationElement position="650" colour="-16777216"><ns2:displayCharacter></ns2:displayCharacter><ns2:description></ns2:description><ns2:secondaryStructure>-</ns2:secondaryStructure><ns2:value>0.0</ns2:value></ns2:annotationElement><ns2:annotationElement position="651" colour="-16777216"><ns2:displayCharacter></ns2:displayCharacter><ns2:description></ns2:description><ns2:secondaryStructure>H</ns2:secondaryStructure><ns2:value>0.0</ns2:value></ns2:annotationElement><ns2:annotationElement position="652" colour="-16777216"><ns2:displayCharacter></ns2:displayCharacter><ns2:description></ns2:description><ns2:secondaryStructure>H</ns2:secondaryStructure><ns2:value>0.0</ns2:value></ns2:annotationElement><ns2:annotationElement position="653" colour="-16777216"><ns2:displayCharacter></ns2:displayCharacter><ns2:description></ns2:description><ns2:secondaryStructure>H</ns2:secondaryStructure><ns2:value>0.0</ns2:value></ns2:annotationElement><ns2:annotationElement position="654" colour="-16777216"><ns2:displayCharacter></ns2:displayCharacter><ns2:description></ns2:description><ns2:secondaryStructure>-</ns2:secondaryStructure><ns2:value>0.0</ns2:value></ns2:annotationElement><ns2:annotationElement position="655" colour="-16777216"><ns2:displayCharacter></ns2:displayCharacter><ns2:description></ns2:description><ns2:secondaryStructure>-</ns2:secondaryStructure><ns2:value>0.0</ns2:value></ns2:annotationElement><ns2:annotationElement position="656" colour="-16777216"><ns2:displayCharacter></ns2:displayCharacter><ns2:description></ns2:description><ns2:secondaryStructure>-</ns2:secondaryStructure><ns2:value>0.0</ns2:value></ns2:annotationElement><ns2:annotationElement position="657" colour="-16777216"><ns2:displayCharacter></ns2:displayCharacter><ns2:description></ns2:description><ns2:secondaryStructure>-</ns2:secondaryStructure><ns2:value>0.0</ns2:value></ns2:annotationElement><ns2:annotationElement position="658" colour="-16777216"><ns2:displayCharacter></ns2:displayCharacter><ns2:description></ns2:description><ns2:secondaryStructure>-</ns2:secondaryStructure><ns2:value>0.0</ns2:value></ns2:annotationElement><ns2:annotationElement position="659" colour="-16777216"><ns2:displayCharacter></ns2:displayCharacter><ns2:description></ns2:description><ns2:secondaryStructure>-</ns2:secondaryStructure><ns2:value>0.0</ns2:value></ns2:annotationElement><ns2:annotationElement position="660" colour="-16777216"><ns2:displayCharacter></ns2:displayCharacter><ns2:description></ns2:description><ns2:secondaryStructure>-</ns2:secondaryStructure><ns2:value>0.0</ns2:value></ns2:annotationElement><ns2:annotationElement position="661" colour="-16777216"><ns2:displayCharacter></ns2:displayCharacter><ns2:description></ns2:description><ns2:secondaryStructure>-</ns2:secondaryStructure><ns2:value>0.0</ns2:value></ns2:annotationElement><ns2:annotationElement position="662" colour="-16777216"><ns2:displayCharacter></ns2:displayCharacter><ns2:description></ns2:description><ns2:secondaryStructure>-</ns2:secondaryStructure><ns2:value>0.0</ns2:value></ns2:annotationElement><ns2:annotationElement position="663" colour="-16777216"><ns2:displayCharacter></ns2:displayCharacter><ns2:description></ns2:description><ns2:secondaryStructure>-</ns2:secondaryStructure><ns2:value>0.0</ns2:value></ns2:annotationElement><ns2:annotationElement position="664" colour="-16777216"><ns2:displayCharacter></ns2:displayCharacter><ns2:description></ns2:description><ns2:secondaryStructure>-</ns2:secondaryStructure><ns2:value>0.0</ns2:value></ns2:annotationElement><ns2:annotationElement position="665" colour="-16777216"><ns2:displayCharacter></ns2:displayCharacter><ns2:description></ns2:description><ns2:secondaryStructure>-</ns2:secondaryStructure><ns2:value>0.0</ns2:value></ns2:annotationElement><ns2:annotationElement position="666" colour="-16777216"><ns2:displayCharacter></ns2:displayCharacter><ns2:description></ns2:description><ns2:secondaryStructure>-</ns2:secondaryStructure><ns2:value>0.0</ns2:value></ns2:annotationElement><ns2:annotationElement position="667" colour="-16777216"><ns2:displayCharacter></ns2:displayCharacter><ns2:description></ns2:description><ns2:secondaryStructure>-</ns2:secondaryStructure><ns2:value>0.0</ns2:value></ns2:annotationElement><ns2:annotationElement position="668" colour="-16777216"><ns2:displayCharacter></ns2:displayCharacter><ns2:description></ns2:description><ns2:secondaryStructure>-</ns2:secondaryStructure><ns2:value>0.0</ns2:value></ns2:annotationElement><ns2:annotationElement position="669" colour="-16777216"><ns2:displayCharacter></ns2:displayCharacter><ns2:description></ns2:description><ns2:secondaryStructure>-</ns2:secondaryStructure><ns2:value>0.0</ns2:value></ns2:annotationElement><ns2:annotationElement position="670" colour="-16777216"><ns2:displayCharacter></ns2:displayCharacter><ns2:description></ns2:description><ns2:secondaryStructure>H</ns2:secondaryStructure><ns2:value>0.0</ns2:value></ns2:annotationElement><ns2:annotationElement position="671" colour="-16777216"><ns2:displayCharacter></ns2:displayCharacter><ns2:description></ns2:description><ns2:secondaryStructure>H</ns2:secondaryStructure><ns2:value>0.0</ns2:value></ns2:annotationElement><ns2:annotationElement position="672" colour="-16777216"><ns2:displayCharacter></ns2:displayCharacter><ns2:description></ns2:description><ns2:secondaryStructure>H</ns2:secondaryStructure><ns2:value>0.0</ns2:value></ns2:annotationElement><ns2:annotationElement position="673" colour="-16777216"><ns2:displayCharacter></ns2:displayCharacter><ns2:description></ns2:description><ns2:secondaryStructure>H</ns2:secondaryStructure><ns2:value>0.0</ns2:value></ns2:annotationElement><ns2:annotationElement position="674" colour="-16777216"><ns2:displayCharacter></ns2:displayCharacter><ns2:description></ns2:description><ns2:secondaryStructure>H</ns2:secondaryStructure><ns2:value>0.0</ns2:value></ns2:annotationElement><ns2:annotationElement position="675" colour="-16777216"><ns2:displayCharacter></ns2:displayCharacter><ns2:description></ns2:description><ns2:secondaryStructure>H</ns2:secondaryStructure><ns2:value>0.0</ns2:value></ns2:annotationElement><ns2:annotationElement position="676" colour="-16777216"><ns2:displayCharacter></ns2:displayCharacter><ns2:description></ns2:description><ns2:secondaryStructure>H</ns2:secondaryStructure><ns2:value>0.0</ns2:value></ns2:annotationElement><ns2:annotationElement position="677" colour="-16777216"><ns2:displayCharacter></ns2:displayCharacter><ns2:description></ns2:description><ns2:secondaryStructure>H</ns2:secondaryStructure><ns2:value>0.0</ns2:value></ns2:annotationElement><ns2:annotationElement position="678" colour="-16777216"><ns2:displayCharacter></ns2:displayCharacter><ns2:description></ns2:description><ns2:secondaryStructure>H</ns2:secondaryStructure><ns2:value>0.0</ns2:value></ns2:annotationElement><ns2:annotationElement position="679" colour="-16777216"><ns2:displayCharacter></ns2:displayCharacter><ns2:description></ns2:description><ns2:secondaryStructure>H</ns2:secondaryStructure><ns2:value>0.0</ns2:value></ns2:annotationElement><ns2:annotationElement position="680" colour="-16777216"><ns2:displayCharacter></ns2:displayCharacter><ns2:description></ns2:description><ns2:secondaryStructure>-</ns2:secondaryStructure><ns2:value>0.0</ns2:value></ns2:annotationElement><ns2:annotationElement position="681" colour="-16777216"><ns2:displayCharacter></ns2:displayCharacter><ns2:description></ns2:description><ns2:secondaryStructure>-</ns2:secondaryStructure><ns2:value>0.0</ns2:value></ns2:annotationElement><ns2:annotationElement position="682" colour="-16777216"><ns2:displayCharacter></ns2:displayCharacter><ns2:description></ns2:description><ns2:secondaryStructure>-</ns2:secondaryStructure><ns2:value>0.0</ns2:value></ns2:annotationElement><ns2:annotationElement position="683" colour="-16777216"><ns2:displayCharacter></ns2:displayCharacter><ns2:description></ns2:description><ns2:secondaryStructure>-</ns2:secondaryStructure><ns2:value>0.0</ns2:value></ns2:annotationElement><ns2:annotationElement position="684" colour="-16777216"><ns2:displayCharacter></ns2:displayCharacter><ns2:description></ns2:description><ns2:secondaryStructure>-</ns2:secondaryStructure><ns2:value>0.0</ns2:value></ns2:annotationElement><ns2:annotationElement position="685" colour="-16777216"><ns2:displayCharacter></ns2:displayCharacter><ns2:description></ns2:description><ns2:secondaryStructure>-</ns2:secondaryStructure><ns2:value>0.0</ns2:value></ns2:annotationElement><ns2:annotationElement position="686" colour="-16777216"><ns2:displayCharacter></ns2:displayCharacter><ns2:description></ns2:description><ns2:secondaryStructure>-</ns2:secondaryStructure><ns2:value>0.0</ns2:value></ns2:annotationElement><ns2:annotationElement position="687" colour="-16777216"><ns2:displayCharacter></ns2:displayCharacter><ns2:description></ns2:description><ns2:secondaryStructure>-</ns2:secondaryStructure><ns2:value>0.0</ns2:value></ns2:annotationElement><ns2:annotationElement position="688" colour="-16777216"><ns2:displayCharacter></ns2:displayCharacter><ns2:description></ns2:description><ns2:secondaryStructure>-</ns2:secondaryStructure><ns2:value>0.0</ns2:value></ns2:annotationElement><ns2:annotationElement position="689" colour="-16777216"><ns2:displayCharacter></ns2:displayCharacter><ns2:description></ns2:description><ns2:secondaryStructure>-</ns2:secondaryStructure><ns2:value>0.0</ns2:value></ns2:annotationElement><ns2:annotationElement position="690" colour="-16777216"><ns2:displayCharacter></ns2:displayCharacter><ns2:description></ns2:description><ns2:secondaryStructure>-</ns2:secondaryStructure><ns2:value>0.0</ns2:value></ns2:annotationElement><ns2:annotationElement position="691" colour="-16777216"><ns2:displayCharacter></ns2:displayCharacter><ns2:description></ns2:description><ns2:secondaryStructure>-</ns2:secondaryStructure><ns2:value>0.0</ns2:value></ns2:annotationElement><ns2:annotationElement position="692" colour="-16777216"><ns2:displayCharacter></ns2:displayCharacter><ns2:description></ns2:description><ns2:secondaryStructure>-</ns2:secondaryStructure><ns2:value>0.0</ns2:value></ns2:annotationElement><ns2:annotationElement position="693" colour="-16777216"><ns2:displayCharacter></ns2:displayCharacter><ns2:description></ns2:description><ns2:secondaryStructure>-</ns2:secondaryStructure><ns2:value>0.0</ns2:value></ns2:annotationElement><ns2:annotationElement position="694" colour="-16777216"><ns2:displayCharacter></ns2:displayCharacter><ns2:description></ns2:description><ns2:secondaryStructure>-</ns2:secondaryStructure><ns2:value>0.0</ns2:value></ns2:annotationElement><ns2:annotationElement position="695" colour="-16777216"><ns2:displayCharacter></ns2:displayCharacter><ns2:description></ns2:description><ns2:secondaryStructure>-</ns2:secondaryStructure><ns2:value>0.0</ns2:value></ns2:annotationElement><ns2:annotationElement position="696" colour="-16777216"><ns2:displayCharacter></ns2:displayCharacter><ns2:description></ns2:description><ns2:secondaryStructure>-</ns2:secondaryStructure><ns2:value>0.0</ns2:value></ns2:annotationElement><ns2:annotationElement position="697" colour="-16777216"><ns2:displayCharacter></ns2:displayCharacter><ns2:description></ns2:description><ns2:secondaryStructure>-</ns2:secondaryStructure><ns2:value>0.0</ns2:value></ns2:annotationElement><ns2:annotationElement position="698" colour="-16777216"><ns2:displayCharacter></ns2:displayCharacter><ns2:description></ns2:description><ns2:secondaryStructure>-</ns2:secondaryStructure><ns2:value>0.0</ns2:value></ns2:annotationElement><ns2:annotationElement position="699" colour="-16777216"><ns2:displayCharacter></ns2:displayCharacter><ns2:description></ns2:description><ns2:secondaryStructure>-</ns2:secondaryStructure><ns2:value>0.0</ns2:value></ns2:annotationElement><ns2:annotationElement position="700" colour="-16777216"><ns2:displayCharacter></ns2:displayCharacter><ns2:description></ns2:description><ns2:secondaryStructure>-</ns2:secondaryStructure><ns2:value>0.0</ns2:value></ns2:annotationElement><ns2:annotationElement position="701" colour="-16777216"><ns2:displayCharacter></ns2:displayCharacter><ns2:description></ns2:description><ns2:secondaryStructure>-</ns2:secondaryStructure><ns2:value>0.0</ns2:value></ns2:annotationElement><ns2:annotationElement position="702" colour="-16777216"><ns2:displayCharacter></ns2:displayCharacter><ns2:description></ns2:description><ns2:secondaryStructure>-</ns2:secondaryStructure><ns2:value>0.0</ns2:value></ns2:annotationElement><ns2:annotationElement position="703" colour="-16777216"><ns2:displayCharacter></ns2:displayCharacter><ns2:description></ns2:description><ns2:secondaryStructure>-</ns2:secondaryStructure><ns2:value>0.0</ns2:value></ns2:annotationElement><ns2:annotationElement position="704" colour="-16777216"><ns2:displayCharacter></ns2:displayCharacter><ns2:description></ns2:description><ns2:secondaryStructure>-</ns2:secondaryStructure><ns2:value>0.0</ns2:value></ns2:annotationElement><ns2:annotationElement position="705" colour="-16777216"><ns2:displayCharacter></ns2:displayCharacter><ns2:description></ns2:description><ns2:secondaryStructure>-</ns2:secondaryStructure><ns2:value>0.0</ns2:value></ns2:annotationElement><ns2:annotationElement position="706" colour="-16777216"><ns2:displayCharacter></ns2:displayCharacter><ns2:description></ns2:description><ns2:secondaryStructure>-</ns2:secondaryStructure><ns2:value>0.0</ns2:value></ns2:annotationElement><ns2:annotationElement position="707" colour="-16777216"><ns2:displayCharacter></ns2:displayCharacter><ns2:description></ns2:description><ns2:secondaryStructure>H</ns2:secondaryStructure><ns2:value>0.0</ns2:value></ns2:annotationElement><ns2:annotationElement position="708" colour="-16777216"><ns2:displayCharacter></ns2:displayCharacter><ns2:description></ns2:description><ns2:secondaryStructure>H</ns2:secondaryStructure><ns2:value>0.0</ns2:value></ns2:annotationElement><ns2:annotationElement position="709" colour="-16777216"><ns2:displayCharacter></ns2:displayCharacter><ns2:description></ns2:description><ns2:secondaryStructure>H</ns2:secondaryStructure><ns2:value>0.0</ns2:value></ns2:annotationElement><ns2:annotationElement position="710" colour="-16777216"><ns2:displayCharacter></ns2:displayCharacter><ns2:description></ns2:description><ns2:secondaryStructure>H</ns2:secondaryStructure><ns2:value>0.0</ns2:value></ns2:annotationElement><ns2:annotationElement position="711" colour="-16777216"><ns2:displayCharacter></ns2:displayCharacter><ns2:description></ns2:description><ns2:secondaryStructure>H</ns2:secondaryStructure><ns2:value>0.0</ns2:value></ns2:annotationElement><ns2:annotationElement position="712" colour="-16777216"><ns2:displayCharacter></ns2:displayCharacter><ns2:description></ns2:description><ns2:secondaryStructure>H</ns2:secondaryStructure><ns2:value>0.0</ns2:value></ns2:annotationElement><ns2:annotationElement position="713" colour="-16777216"><ns2:displayCharacter></ns2:displayCharacter><ns2:description></ns2:description><ns2:secondaryStructure>H</ns2:secondaryStructure><ns2:value>0.0</ns2:value></ns2:annotationElement><ns2:annotationElement position="714" colour="-16777216"><ns2:displayCharacter></ns2:displayCharacter><ns2:description></ns2:description><ns2:secondaryStructure>-</ns2:secondaryStructure><ns2:value>0.0</ns2:value></ns2:annotationElement><ns2:annotationElement position="715" colour="-16777216"><ns2:displayCharacter></ns2:displayCharacter><ns2:description></ns2:description><ns2:secondaryStructure>-</ns2:secondaryStructure><ns2:value>0.0</ns2:value></ns2:annotationElement><ns2:annotationElement position="716" colour="-16777216"><ns2:displayCharacter></ns2:displayCharacter><ns2:description></ns2:description><ns2:secondaryStructure>-</ns2:secondaryStructure><ns2:value>0.0</ns2:value></ns2:annotationElement><ns2:annotationElement position="717" colour="-16777216"><ns2:displayCharacter></ns2:displayCharacter><ns2:description></ns2:description><ns2:secondaryStructure>H</ns2:secondaryStructure><ns2:value>0.0</ns2:value></ns2:annotationElement><ns2:annotationElement position="718" colour="-16777216"><ns2:displayCharacter></ns2:displayCharacter><ns2:description></ns2:description><ns2:secondaryStructure>H</ns2:secondaryStructure><ns2:value>0.0</ns2:value></ns2:annotationElement><ns2:annotationElement position="719" colour="-16777216"><ns2:displayCharacter></ns2:displayCharacter><ns2:description></ns2:description><ns2:secondaryStructure>H</ns2:secondaryStructure><ns2:value>0.0</ns2:value></ns2:annotationElement><ns2:annotationElement position="720" colour="-16777216"><ns2:displayCharacter></ns2:displayCharacter><ns2:description></ns2:description><ns2:secondaryStructure>H</ns2:secondaryStructure><ns2:value>0.0</ns2:value></ns2:annotationElement><ns2:annotationElement position="721" colour="-16777216"><ns2:displayCharacter></ns2:displayCharacter><ns2:description></ns2:description><ns2:secondaryStructure>H</ns2:secondaryStructure><ns2:value>0.0</ns2:value></ns2:annotationElement><ns2:annotationElement position="722" colour="-16777216"><ns2:displayCharacter></ns2:displayCharacter><ns2:description></ns2:description><ns2:secondaryStructure>H</ns2:secondaryStructure><ns2:value>0.0</ns2:value></ns2:annotationElement><ns2:annotationElement position="723" colour="-16777216"><ns2:displayCharacter></ns2:displayCharacter><ns2:description></ns2:description><ns2:secondaryStructure>H</ns2:secondaryStructure><ns2:value>0.0</ns2:value></ns2:annotationElement><ns2:annotationElement position="724" colour="-16777216"><ns2:displayCharacter></ns2:displayCharacter><ns2:description></ns2:description><ns2:secondaryStructure>H</ns2:secondaryStructure><ns2:value>0.0</ns2:value></ns2:annotationElement><ns2:annotationElement position="725" colour="-16777216"><ns2:displayCharacter></ns2:displayCharacter><ns2:description></ns2:description><ns2:secondaryStructure>H</ns2:secondaryStructure><ns2:value>0.0</ns2:value></ns2:annotationElement><ns2:annotationElement position="726" colour="-16777216"><ns2:displayCharacter></ns2:displayCharacter><ns2:description></ns2:description><ns2:secondaryStructure>H</ns2:secondaryStructure><ns2:value>0.0</ns2:value></ns2:annotationElement><ns2:annotationElement position="727" colour="-16777216"><ns2:displayCharacter></ns2:displayCharacter><ns2:description></ns2:description><ns2:secondaryStructure>H</ns2:secondaryStructure><ns2:value>0.0</ns2:value></ns2:annotationElement><ns2:annotationElement position="728" colour="-16777216"><ns2:displayCharacter></ns2:displayCharacter><ns2:description></ns2:description><ns2:secondaryStructure>H</ns2:secondaryStructure><ns2:value>0.0</ns2:value></ns2:annotationElement><ns2:annotationElement position="729" colour="-16777216"><ns2:displayCharacter></ns2:displayCharacter><ns2:description></ns2:description><ns2:secondaryStructure>-</ns2:secondaryStructure><ns2:value>0.0</ns2:value></ns2:annotationElement><ns2:annotationElement position="730" colour="-16777216"><ns2:displayCharacter></ns2:displayCharacter><ns2:description></ns2:description><ns2:secondaryStructure>-</ns2:secondaryStructure><ns2:value>0.0</ns2:value></ns2:annotationElement><ns2:annotationElement position="731" colour="-16777216"><ns2:displayCharacter></ns2:displayCharacter><ns2:description></ns2:description><ns2:secondaryStructure>-</ns2:secondaryStructure><ns2:value>0.0</ns2:value></ns2:annotationElement><ns2:annotationElement position="732" colour="-16777216"><ns2:displayCharacter></ns2:displayCharacter><ns2:description></ns2:description><ns2:secondaryStructure>-</ns2:secondaryStructure><ns2:value>0.0</ns2:value></ns2:annotationElement><ns2:annotationElement position="733" colour="-16777216"><ns2:displayCharacter></ns2:displayCharacter><ns2:description></ns2:description><ns2:secondaryStructure>-</ns2:secondaryStructure><ns2:value>0.0</ns2:value></ns2:annotationElement><ns2:annotationElement position="734" colour="-16777216"><ns2:displayCharacter></ns2:displayCharacter><ns2:description></ns2:description><ns2:secondaryStructure>-</ns2:secondaryStructure><ns2:value>0.0</ns2:value></ns2:annotationElement><ns2:annotationElement position="735" colour="-16777216"><ns2:displayCharacter></ns2:displayCharacter><ns2:description></ns2:description><ns2:secondaryStructure>-</ns2:secondaryStructure><ns2:value>0.0</ns2:value></ns2:annotationElement><ns2:annotationElement position="736" colour="-16777216"><ns2:displayCharacter></ns2:displayCharacter><ns2:description></ns2:description><ns2:secondaryStructure>-</ns2:secondaryStructure><ns2:value>0.0</ns2:value></ns2:annotationElement><ns2:annotationElement position="737" colour="-16777216"><ns2:displayCharacter></ns2:displayCharacter><ns2:description></ns2:description><ns2:secondaryStructure>-</ns2:secondaryStructure><ns2:value>0.0</ns2:value></ns2:annotationElement><ns2:annotationElement position="738" colour="-16777216"><ns2:displayCharacter></ns2:displayCharacter><ns2:description></ns2:description><ns2:secondaryStructure>-</ns2:secondaryStructure><ns2:value>0.0</ns2:value></ns2:annotationElement><ns2:annotationElement position="739" colour="-16777216"><ns2:displayCharacter></ns2:displayCharacter><ns2:description></ns2:description><ns2:secondaryStructure>-</ns2:secondaryStructure><ns2:value>0.0</ns2:value></ns2:annotationElement><ns2:annotationElement position="740" colour="-16777216"><ns2:displayCharacter></ns2:displayCharacter><ns2:description></ns2:description><ns2:secondaryStructure>-</ns2:secondaryStructure><ns2:value>0.0</ns2:value></ns2:annotationElement><ns2:annotationElement position="741" colour="-16777216"><ns2:displayCharacter></ns2:displayCharacter><ns2:description></ns2:description><ns2:secondaryStructure>-</ns2:secondaryStructure><ns2:value>0.0</ns2:value></ns2:annotationElement><ns2:annotationElement position="742" colour="-16777216"><ns2:displayCharacter></ns2:displayCharacter><ns2:description></ns2:description><ns2:secondaryStructure>-</ns2:secondaryStructure><ns2:value>0.0</ns2:value></ns2:annotationElement><ns2:annotationElement position="743" colour="-16777216"><ns2:displayCharacter></ns2:displayCharacter><ns2:description></ns2:description><ns2:secondaryStructure>-</ns2:secondaryStructure><ns2:value>0.0</ns2:value></ns2:annotationElement><ns2:annotationElement position="744" colour="-16777216"><ns2:displayCharacter></ns2:displayCharacter><ns2:description></ns2:description><ns2:secondaryStructure>-</ns2:secondaryStructure><ns2:value>0.0</ns2:value></ns2:annotationElement><ns2:annotationElement position="745" colour="-16777216"><ns2:displayCharacter></ns2:displayCharacter><ns2:description></ns2:description><ns2:secondaryStructure>-</ns2:secondaryStructure><ns2:value>0.0</ns2:value></ns2:annotationElement><ns2:annotationElement position="746" colour="-16777216"><ns2:displayCharacter></ns2:displayCharacter><ns2:description></ns2:description><ns2:secondaryStructure>-</ns2:secondaryStructure><ns2:value>0.0</ns2:value></ns2:annotationElement><ns2:annotationElement position="747" colour="-16777216"><ns2:displayCharacter></ns2:displayCharacter><ns2:description></ns2:description><ns2:secondaryStructure>-</ns2:secondaryStructure><ns2:value>0.0</ns2:value></ns2:annotationElement><ns2:annotationElement position="748" colour="-16777216"><ns2:displayCharacter></ns2:displayCharacter><ns2:description></ns2:description><ns2:secondaryStructure>-</ns2:secondaryStructure><ns2:value>0.0</ns2:value></ns2:annotationElement><ns2:annotationElement position="749" colour="-16777216"><ns2:displayCharacter></ns2:displayCharacter><ns2:description></ns2:description><ns2:secondaryStructure>-</ns2:secondaryStructure><ns2:value>0.0</ns2:value></ns2:annotationElement><ns2:annotationElement position="750" colour="-16777216"><ns2:displayCharacter></ns2:displayCharacter><ns2:description></ns2:description><ns2:secondaryStructure>H</ns2:secondaryStructure><ns2:value>0.0</ns2:value></ns2:annotationElement><ns2:annotationElement position="751" colour="-16777216"><ns2:displayCharacter></ns2:displayCharacter><ns2:description></ns2:description><ns2:secondaryStructure>H</ns2:secondaryStructure><ns2:value>0.0</ns2:value></ns2:annotationElement><ns2:annotationElement position="752" colour="-16777216"><ns2:displayCharacter></ns2:displayCharacter><ns2:description></ns2:description><ns2:secondaryStructure>H</ns2:secondaryStructure><ns2:value>0.0</ns2:value></ns2:annotationElement><ns2:annotationElement position="753" colour="-16777216"><ns2:displayCharacter></ns2:displayCharacter><ns2:description></ns2:description><ns2:secondaryStructure>H</ns2:secondaryStructure><ns2:value>0.0</ns2:value></ns2:annotationElement><ns2:annotationElement position="754" colour="-16777216"><ns2:displayCharacter></ns2:displayCharacter><ns2:description></ns2:description><ns2:secondaryStructure>H</ns2:secondaryStructure><ns2:value>0.0</ns2:value></ns2:annotationElement><ns2:annotationElement position="755" colour="-16777216"><ns2:displayCharacter></ns2:displayCharacter><ns2:description></ns2:description><ns2:secondaryStructure>H</ns2:secondaryStructure><ns2:value>0.0</ns2:value></ns2:annotationElement><ns2:annotationElement position="756" colour="-16777216"><ns2:displayCharacter></ns2:displayCharacter><ns2:description></ns2:description><ns2:secondaryStructure>H</ns2:secondaryStructure><ns2:value>0.0</ns2:value></ns2:annotationElement><ns2:annotationElement position="757" colour="-16777216"><ns2:displayCharacter></ns2:displayCharacter><ns2:description></ns2:description><ns2:secondaryStructure>-</ns2:secondaryStructure><ns2:value>0.0</ns2:value></ns2:annotationElement><ns2:annotationElement position="758" colour="-16777216"><ns2:displayCharacter></ns2:displayCharacter><ns2:description></ns2:description><ns2:secondaryStructure>-</ns2:secondaryStructure><ns2:value>0.0</ns2:value></ns2:annotationElement><ns2:annotationElement position="759" colour="-16777216"><ns2:displayCharacter></ns2:displayCharacter><ns2:description></ns2:description><ns2:secondaryStructure>-</ns2:secondaryStructure><ns2:value>0.0</ns2:value></ns2:annotationElement><ns2:annotationElement position="760" colour="-16777216"><ns2:displayCharacter></ns2:displayCharacter><ns2:description></ns2:description><ns2:secondaryStructure>-</ns2:secondaryStructure><ns2:value>0.0</ns2:value></ns2:annotationElement><ns2:annotationElement position="761" colour="-16777216"><ns2:displayCharacter></ns2:displayCharacter><ns2:description></ns2:description><ns2:secondaryStructure>-</ns2:secondaryStructure><ns2:value>0.0</ns2:value></ns2:annotationElement><ns2:annotationElement position="762" colour="-16777216"><ns2:displayCharacter></ns2:displayCharacter><ns2:description></ns2:description><ns2:secondaryStructure>-</ns2:secondaryStructure><ns2:value>0.0</ns2:value></ns2:annotationElement><ns2:annotationElement position="763" colour="-16777216"><ns2:displayCharacter></ns2:displayCharacter><ns2:description></ns2:description><ns2:secondaryStructure>-</ns2:secondaryStructure><ns2:value>0.0</ns2:value></ns2:annotationElement><ns2:annotationElement position="764" colour="-16777216"><ns2:displayCharacter></ns2:displayCharacter><ns2:description></ns2:description><ns2:secondaryStructure>-</ns2:secondaryStructure><ns2:value>0.0</ns2:value></ns2:annotationElement><ns2:annotationElement position="765" colour="-16777216"><ns2:displayCharacter></ns2:displayCharacter><ns2:description></ns2:description><ns2:secondaryStructure>-</ns2:secondaryStructure><ns2:value>0.0</ns2:value></ns2:annotationElement><ns2:annotationElement position="766" colour="-16777216"><ns2:displayCharacter></ns2:displayCharacter><ns2:description></ns2:description><ns2:secondaryStructure>-</ns2:secondaryStructure><ns2:value>0.0</ns2:value></ns2:annotationElement><ns2:annotationElement position="767" colour="-16777216"><ns2:displayCharacter></ns2:displayCharacter><ns2:description></ns2:description><ns2:secondaryStructure>-</ns2:secondaryStructure><ns2:value>0.0</ns2:value></ns2:annotationElement><ns2:annotationElement position="768" colour="-16777216"><ns2:displayCharacter></ns2:displayCharacter><ns2:description></ns2:description><ns2:secondaryStructure>-</ns2:secondaryStructure><ns2:value>0.0</ns2:value></ns2:annotationElement><ns2:annotationElement position="769" colour="-16777216"><ns2:displayCharacter></ns2:displayCharacter><ns2:description></ns2:description><ns2:secondaryStructure>H</ns2:secondaryStructure><ns2:value>0.0</ns2:value></ns2:annotationElement><ns2:annotationElement position="770" colour="-16777216"><ns2:displayCharacter></ns2:displayCharacter><ns2:description></ns2:description><ns2:secondaryStructure>H</ns2:secondaryStructure><ns2:value>0.0</ns2:value></ns2:annotationElement><ns2:annotationElement position="771" colour="-16777216"><ns2:displayCharacter></ns2:displayCharacter><ns2:description></ns2:description><ns2:secondaryStructure>H</ns2:secondaryStructure><ns2:value>0.0</ns2:value></ns2:annotationElement><ns2:annotationElement position="772" colour="-16777216"><ns2:displayCharacter></ns2:displayCharacter><ns2:description></ns2:description><ns2:secondaryStructure>H</ns2:secondaryStructure><ns2:value>0.0</ns2:value></ns2:annotationElement><ns2:annotationElement position="773" colour="-16777216"><ns2:displayCharacter></ns2:displayCharacter><ns2:description></ns2:description><ns2:secondaryStructure>-</ns2:secondaryStructure><ns2:value>0.0</ns2:value></ns2:annotationElement><ns2:annotationElement position="774" colour="-16777216"><ns2:displayCharacter></ns2:displayCharacter><ns2:description></ns2:description><ns2:secondaryStructure>-</ns2:secondaryStructure><ns2:value>0.0</ns2:value></ns2:annotationElement><ns2:annotationElement position="775" colour="-16777216"><ns2:displayCharacter></ns2:displayCharacter><ns2:description></ns2:description><ns2:secondaryStructure>-</ns2:secondaryStructure><ns2:value>0.0</ns2:value></ns2:annotationElement><ns2:annotationElement position="776" colour="-16777216"><ns2:displayCharacter></ns2:displayCharacter><ns2:description></ns2:description><ns2:secondaryStructure>-</ns2:secondaryStructure><ns2:value>0.0</ns2:value></ns2:annotationElement><ns2:annotationElement position="777" colour="-16777216"><ns2:displayCharacter></ns2:displayCharacter><ns2:description></ns2:description><ns2:secondaryStructure>-</ns2:secondaryStructure><ns2:value>0.0</ns2:value></ns2:annotationElement><ns2:annotationElement position="778" colour="-16777216"><ns2:displayCharacter></ns2:displayCharacter><ns2:description></ns2:description><ns2:secondaryStructure>H</ns2:secondaryStructure><ns2:value>0.0</ns2:value></ns2:annotationElement><ns2:annotationElement position="779" colour="-16777216"><ns2:displayCharacter></ns2:displayCharacter><ns2:description></ns2:description><ns2:secondaryStructure>H</ns2:secondaryStructure><ns2:value>0.0</ns2:value></ns2:annotationElement><ns2:annotationElement position="780" colour="-16777216"><ns2:displayCharacter></ns2:displayCharacter><ns2:description></ns2:description><ns2:secondaryStructure>H</ns2:secondaryStructure><ns2:value>0.0</ns2:value></ns2:annotationElement><ns2:annotationElement position="781" colour="-16777216"><ns2:displayCharacter></ns2:displayCharacter><ns2:description></ns2:description><ns2:secondaryStructure>H</ns2:secondaryStructure><ns2:value>0.0</ns2:value></ns2:annotationElement><ns2:annotationElement position="782" colour="-16777216"><ns2:displayCharacter></ns2:displayCharacter><ns2:description></ns2:description><ns2:secondaryStructure>H</ns2:secondaryStructure><ns2:value>0.0</ns2:value></ns2:annotationElement><ns2:annotationElement position="783" colour="-16777216"><ns2:displayCharacter></ns2:displayCharacter><ns2:description></ns2:description><ns2:secondaryStructure>H</ns2:secondaryStructure><ns2:value>0.0</ns2:value></ns2:annotationElement><ns2:annotationElement position="784" colour="-16777216"><ns2:displayCharacter></ns2:displayCharacter><ns2:description></ns2:description><ns2:secondaryStructure>H</ns2:secondaryStructure><ns2:value>0.0</ns2:value></ns2:annotationElement><ns2:annotationElement position="785" colour="-16777216"><ns2:displayCharacter></ns2:displayCharacter><ns2:description></ns2:description><ns2:secondaryStructure>H</ns2:secondaryStructure><ns2:value>0.0</ns2:value></ns2:annotationElement><ns2:annotationElement position="786" colour="-16777216"><ns2:displayCharacter></ns2:displayCharacter><ns2:description></ns2:description><ns2:secondaryStructure>H</ns2:secondaryStructure><ns2:value>0.0</ns2:value></ns2:annotationElement><ns2:annotationElement position="787" colour="-16777216"><ns2:displayCharacter></ns2:displayCharacter><ns2:description></ns2:description><ns2:secondaryStructure>H</ns2:secondaryStructure><ns2:value>0.0</ns2:value></ns2:annotationElement><ns2:annotationElement position="788" colour="-16777216"><ns2:displayCharacter></ns2:displayCharacter><ns2:description></ns2:description><ns2:secondaryStructure>H</ns2:secondaryStructure><ns2:value>0.0</ns2:value></ns2:annotationElement><ns2:annotationElement position="789" colour="-16777216"><ns2:displayCharacter></ns2:displayCharacter><ns2:description></ns2:description><ns2:secondaryStructure>H</ns2:secondaryStructure><ns2:value>0.0</ns2:value></ns2:annotationElement><ns2:annotationElement position="790" colour="-16777216"><ns2:displayCharacter></ns2:displayCharacter><ns2:description></ns2:description><ns2:secondaryStructure>H</ns2:secondaryStructure><ns2:value>0.0</ns2:value></ns2:annotationElement><ns2:annotationElement position="791" colour="-16777216"><ns2:displayCharacter></ns2:displayCharacter><ns2:description></ns2:description><ns2:secondaryStructure>H</ns2:secondaryStructure><ns2:value>0.0</ns2:value></ns2:annotationElement><ns2:annotationElement position="792" colour="-16777216"><ns2:displayCharacter></ns2:displayCharacter><ns2:description></ns2:description><ns2:secondaryStructure>H</ns2:secondaryStructure><ns2:value>0.0</ns2:value></ns2:annotationElement><ns2:annotationElement position="793" colour="-16777216"><ns2:displayCharacter></ns2:displayCharacter><ns2:description></ns2:description><ns2:secondaryStructure>H</ns2:secondaryStructure><ns2:value>0.0</ns2:value></ns2:annotationElement><ns2:annotationElement position="794" colour="-16777216"><ns2:displayCharacter></ns2:displayCharacter><ns2:description></ns2:description><ns2:secondaryStructure>-</ns2:secondaryStructure><ns2:value>0.0</ns2:value></ns2:annotationElement><ns2:annotationElement position="795" colour="-16777216"><ns2:displayCharacter></ns2:displayCharacter><ns2:description></ns2:description><ns2:secondaryStructure>-</ns2:secondaryStructure><ns2:value>0.0</ns2:value></ns2:annotationElement><ns2:annotationElement position="796" colour="-16777216"><ns2:displayCharacter></ns2:displayCharacter><ns2:description></ns2:description><ns2:secondaryStructure>-</ns2:secondaryStructure><ns2:value>0.0</ns2:value></ns2:annotationElement><ns2:annotationElement position="797" colour="-16777216"><ns2:displayCharacter></ns2:displayCharacter><ns2:description></ns2:description><ns2:secondaryStructure>-</ns2:secondaryStructure><ns2:value>0.0</ns2:value></ns2:annotationElement><ns2:annotationElement position="798" colour="-16777216"><ns2:displayCharacter></ns2:displayCharacter><ns2:description></ns2:description><ns2:secondaryStructure>-</ns2:secondaryStructure><ns2:value>0.0</ns2:value></ns2:annotationElement><ns2:annotationElement position="799" colour="-16777216"><ns2:displayCharacter></ns2:displayCharacter><ns2:description></ns2:description><ns2:secondaryStructure>H</ns2:secondaryStructure><ns2:value>0.0</ns2:value></ns2:annotationElement><ns2:annotationElement position="800" colour="-16777216"><ns2:displayCharacter></ns2:displayCharacter><ns2:description></ns2:description><ns2:secondaryStructure>H</ns2:secondaryStructure><ns2:value>0.0</ns2:value></ns2:annotationElement><ns2:annotationElement position="801" colour="-16777216"><ns2:displayCharacter></ns2:displayCharacter><ns2:description></ns2:description><ns2:secondaryStructure>H</ns2:secondaryStructure><ns2:value>0.0</ns2:value></ns2:annotationElement><ns2:annotationElement position="802" colour="-16777216"><ns2:displayCharacter></ns2:displayCharacter><ns2:description></ns2:description><ns2:secondaryStructure>H</ns2:secondaryStructure><ns2:value>0.0</ns2:value></ns2:annotationElement><ns2:annotationElement position="803" colour="-16777216"><ns2:displayCharacter></ns2:displayCharacter><ns2:description></ns2:description><ns2:secondaryStructure>-</ns2:secondaryStructure><ns2:value>0.0</ns2:value></ns2:annotationElement><ns2:annotationElement position="804" colour="-16777216"><ns2:displayCharacter></ns2:displayCharacter><ns2:description></ns2:description><ns2:secondaryStructure>-</ns2:secondaryStructure><ns2:value>0.0</ns2:value></ns2:annotationElement><ns2:annotationElement position="805" colour="-16777216"><ns2:displayCharacter></ns2:displayCharacter><ns2:description></ns2:description><ns2:secondaryStructure>-</ns2:secondaryStructure><ns2:value>0.0</ns2:value></ns2:annotationElement><ns2:annotationElement position="806" colour="-16777216"><ns2:displayCharacter></ns2:displayCharacter><ns2:description></ns2:description><ns2:secondaryStructure>-</ns2:secondaryStructure><ns2:value>0.0</ns2:value></ns2:annotationElement><ns2:annotationElement position="807" colour="-16777216"><ns2:displayCharacter></ns2:displayCharacter><ns2:description></ns2:description><ns2:secondaryStructure>-</ns2:secondaryStructure><ns2:value>0.0</ns2:value></ns2:annotationElement><ns2:annotationElement position="808" colour="-16777216"><ns2:displayCharacter></ns2:displayCharacter><ns2:description></ns2:description><ns2:secondaryStructure>-</ns2:secondaryStructure><ns2:value>0.0</ns2:value></ns2:annotationElement><ns2:annotationElement position="809" colour="-16777216"><ns2:displayCharacter></ns2:displayCharacter><ns2:description></ns2:description><ns2:secondaryStructure>-</ns2:secondaryStructure><ns2:value>0.0</ns2:value></ns2:annotationElement><ns2:annotationElement position="810" colour="-16777216"><ns2:displayCharacter></ns2:displayCharacter><ns2:description></ns2:description><ns2:secondaryStructure>-</ns2:secondaryStructure><ns2:value>0.0</ns2:value></ns2:annotationElement><ns2:annotationElement position="811" colour="-16777216"><ns2:displayCharacter></ns2:displayCharacter><ns2:description></ns2:description><ns2:secondaryStructure>-</ns2:secondaryStructure><ns2:value>0.0</ns2:value></ns2:annotationElement><ns2:annotationElement position="812" colour="-16777216"><ns2:displayCharacter></ns2:displayCharacter><ns2:description></ns2:description><ns2:secondaryStructure>-</ns2:secondaryStructure><ns2:value>0.0</ns2:value></ns2:annotationElement><ns2:annotationElement position="813" colour="-16777216"><ns2:displayCharacter></ns2:displayCharacter><ns2:description></ns2:description><ns2:secondaryStructure>-</ns2:secondaryStructure><ns2:value>0.0</ns2:value></ns2:annotationElement><ns2:annotationElement position="814" colour="-16777216"><ns2:displayCharacter></ns2:displayCharacter><ns2:description></ns2:description><ns2:secondaryStructure>-</ns2:secondaryStructure><ns2:value>0.0</ns2:value></ns2:annotationElement><ns2:annotationElement position="815" colour="-16777216"><ns2:displayCharacter></ns2:displayCharacter><ns2:description></ns2:description><ns2:secondaryStructure>-</ns2:secondaryStructure><ns2:value>0.0</ns2:value></ns2:annotationElement><ns2:annotationElement position="816" colour="-16777216"><ns2:displayCharacter></ns2:displayCharacter><ns2:description></ns2:description><ns2:secondaryStructure>-</ns2:secondaryStructure><ns2:value>0.0</ns2:value></ns2:annotationElement><ns2:annotationElement position="817" colour="-16777216"><ns2:displayCharacter></ns2:displayCharacter><ns2:description></ns2:description><ns2:secondaryStructure>-</ns2:secondaryStructure><ns2:value>0.0</ns2:value></ns2:annotationElement><ns2:annotationElement position="818" colour="-16777216"><ns2:displayCharacter></ns2:displayCharacter><ns2:description></ns2:description><ns2:secondaryStructure>-</ns2:secondaryStructure><ns2:value>0.0</ns2:value></ns2:annotationElement><ns2:annotationElement position="819" colour="-16777216"><ns2:displayCharacter></ns2:displayCharacter><ns2:description></ns2:description><ns2:secondaryStructure>-</ns2:secondaryStructure><ns2:value>0.0</ns2:value></ns2:annotationElement><ns2:annotationElement position="820" colour="-16777216"><ns2:displayCharacter></ns2:displayCharacter><ns2:description></ns2:description><ns2:secondaryStructure>-</ns2:secondaryStructure><ns2:value>0.0</ns2:value></ns2:annotationElement><ns2:annotationElement position="821" colour="-16777216"><ns2:displayCharacter></ns2:displayCharacter><ns2:description></ns2:description><ns2:secondaryStructure>E</ns2:secondaryStructure><ns2:value>0.0</ns2:value></ns2:annotationElement><ns2:annotationElement position="822" colour="-16777216"><ns2:displayCharacter></ns2:displayCharacter><ns2:description></ns2:description><ns2:secondaryStructure>E</ns2:secondaryStructure><ns2:value>0.0</ns2:value></ns2:annotationElement><ns2:annotationElement position="823" colour="-16777216"><ns2:displayCharacter></ns2:displayCharacter><ns2:description></ns2:description><ns2:secondaryStructure>-</ns2:secondaryStructure><ns2:value>0.0</ns2:value></ns2:annotationElement><ns2:annotationElement position="824" colour="-16777216"><ns2:displayCharacter></ns2:displayCharacter><ns2:description></ns2:description><ns2:secondaryStructure>-</ns2:secondaryStructure><ns2:value>0.0</ns2:value></ns2:annotationElement><ns2:annotationElement position="825" colour="-16777216"><ns2:displayCharacter></ns2:displayCharacter><ns2:description></ns2:description><ns2:secondaryStructure>-</ns2:secondaryStructure><ns2:value>0.0</ns2:value></ns2:annotationElement><ns2:annotationElement position="826" colour="-16777216"><ns2:displayCharacter></ns2:displayCharacter><ns2:description></ns2:description><ns2:secondaryStructure>-</ns2:secondaryStructure><ns2:value>0.0</ns2:value></ns2:annotationElement><ns2:annotationElement position="827" colour="-16777216"><ns2:displayCharacter></ns2:displayCharacter><ns2:description></ns2:description><ns2:secondaryStructure>-</ns2:secondaryStructure><ns2:value>0.0</ns2:value></ns2:annotationElement><ns2:annotationElement position="828" colour="-16777216"><ns2:displayCharacter></ns2:displayCharacter><ns2:description></ns2:description><ns2:secondaryStructure>-</ns2:secondaryStructure><ns2:value>0.0</ns2:value></ns2:annotationElement><ns2:annotationElement position="829" colour="-16777216"><ns2:displayCharacter></ns2:displayCharacter><ns2:description></ns2:description><ns2:secondaryStructure>-</ns2:secondaryStructure><ns2:value>0.0</ns2:value></ns2:annotationElement><ns2:annotationElement position="830" colour="-16777216"><ns2:displayCharacter></ns2:displayCharacter><ns2:description></ns2:description><ns2:secondaryStructure>-</ns2:secondaryStructure><ns2:value>0.0</ns2:value></ns2:annotationElement><ns2:annotationElement position="831" colour="-16777216"><ns2:displayCharacter></ns2:displayCharacter><ns2:description></ns2:description><ns2:secondaryStructure>-</ns2:secondaryStructure><ns2:value>0.0</ns2:value></ns2:annotationElement><ns2:annotationElement position="832" colour="-16777216"><ns2:displayCharacter></ns2:displayCharacter><ns2:description></ns2:description><ns2:secondaryStructure>-</ns2:secondaryStructure><ns2:value>0.0</ns2:value></ns2:annotationElement><ns2:annotationElement position="833" colour="-16777216"><ns2:displayCharacter></ns2:displayCharacter><ns2:description></ns2:description><ns2:secondaryStructure>E</ns2:secondaryStructure><ns2:value>0.0</ns2:value></ns2:annotationElement><ns2:annotationElement position="834" colour="-16777216"><ns2:displayCharacter></ns2:displayCharacter><ns2:description></ns2:description><ns2:secondaryStructure>E</ns2:secondaryStructure><ns2:value>0.0</ns2:value></ns2:annotationElement><ns2:annotationElement position="835" colour="-16777216"><ns2:displayCharacter></ns2:displayCharacter><ns2:description></ns2:description><ns2:secondaryStructure>E</ns2:secondaryStructure><ns2:value>0.0</ns2:value></ns2:annotationElement><ns2:annotationElement position="836" colour="-16777216"><ns2:displayCharacter></ns2:displayCharacter><ns2:description></ns2:description><ns2:secondaryStructure>E</ns2:secondaryStructure><ns2:value>0.0</ns2:value></ns2:annotationElement><ns2:annotationElement position="837" colour="-16777216"><ns2:displayCharacter></ns2:displayCharacter><ns2:description></ns2:description><ns2:secondaryStructure>E</ns2:secondaryStructure><ns2:value>0.0</ns2:value></ns2:annotationElement><ns2:annotationElement position="838" colour="-16777216"><ns2:displayCharacter></ns2:displayCharacter><ns2:description></ns2:description><ns2:secondaryStructure>E</ns2:secondaryStructure><ns2:value>0.0</ns2:value></ns2:annotationElement><ns2:annotationElement position="839" colour="-16777216"><ns2:displayCharacter></ns2:displayCharacter><ns2:description></ns2:description><ns2:secondaryStructure>E</ns2:secondaryStructure><ns2:value>0.0</ns2:value></ns2:annotationElement><ns2:annotationElement position="840" colour="-16777216"><ns2:displayCharacter></ns2:displayCharacter><ns2:description></ns2:description><ns2:secondaryStructure>E</ns2:secondaryStructure><ns2:value>0.0</ns2:value></ns2:annotationElement><ns2:annotationElement position="841" colour="-16777216"><ns2:displayCharacter></ns2:displayCharacter><ns2:description></ns2:description><ns2:secondaryStructure>-</ns2:secondaryStructure><ns2:value>0.0</ns2:value></ns2:annotationElement><ns2:annotationElement position="842" colour="-16777216"><ns2:displayCharacter></ns2:displayCharacter><ns2:description></ns2:description><ns2:secondaryStructure>-</ns2:secondaryStructure><ns2:value>0.0</ns2:value></ns2:annotationElement><ns2:annotationElement position="843" colour="-16777216"><ns2:displayCharacter></ns2:displayCharacter><ns2:description></ns2:description><ns2:secondaryStructure>-</ns2:secondaryStructure><ns2:value>0.0</ns2:value></ns2:annotationElement><ns2:annotationElement position="844" colour="-16777216"><ns2:displayCharacter></ns2:displayCharacter><ns2:description></ns2:description><ns2:secondaryStructure>-</ns2:secondaryStructure><ns2:value>0.0</ns2:value></ns2:annotationElement><ns2:annotationElement position="845" colour="-16777216"><ns2:displayCharacter></ns2:displayCharacter><ns2:description></ns2:description><ns2:secondaryStructure>-</ns2:secondaryStructure><ns2:value>0.0</ns2:value></ns2:annotationElement><ns2:annotationElement position="846" colour="-16777216"><ns2:displayCharacter></ns2:displayCharacter><ns2:description></ns2:description><ns2:secondaryStructure>-</ns2:secondaryStructure><ns2:value>0.0</ns2:value></ns2:annotationElement><ns2:annotationElement position="847" colour="-16777216"><ns2:displayCharacter></ns2:displayCharacter><ns2:description></ns2:description><ns2:secondaryStructure>-</ns2:secondaryStructure><ns2:value>0.0</ns2:value></ns2:annotationElement><ns2:annotationElement position="848" colour="-16777216"><ns2:displayCharacter></ns2:displayCharacter><ns2:description></ns2:description><ns2:secondaryStructure>-</ns2:secondaryStructure><ns2:value>0.0</ns2:value></ns2:annotationElement><ns2:annotationElement position="849" colour="-16777216"><ns2:displayCharacter></ns2:displayCharacter><ns2:description></ns2:description><ns2:secondaryStructure>-</ns2:secondaryStructure><ns2:value>0.0</ns2:value></ns2:annotationElement><ns2:annotationElement position="850" colour="-16777216"><ns2:displayCharacter></ns2:displayCharacter><ns2:description></ns2:description><ns2:secondaryStructure>-</ns2:secondaryStructure><ns2:value>0.0</ns2:value></ns2:annotationElement><ns2:annotationElement position="851" colour="-16777216"><ns2:displayCharacter></ns2:displayCharacter><ns2:description></ns2:description><ns2:secondaryStructure>-</ns2:secondaryStructure><ns2:value>0.0</ns2:value></ns2:annotationElement><ns2:annotationElement position="852" colour="-16777216"><ns2:displayCharacter></ns2:displayCharacter><ns2:description></ns2:description><ns2:secondaryStructure>-</ns2:secondaryStructure><ns2:value>0.0</ns2:value></ns2:annotationElement><ns2:annotationElement position="853" colour="-16777216"><ns2:displayCharacter></ns2:displayCharacter><ns2:description></ns2:description><ns2:secondaryStructure>-</ns2:secondaryStructure><ns2:value>0.0</ns2:value></ns2:annotationElement><ns2:annotationElement position="854" colour="-16777216"><ns2:displayCharacter></ns2:displayCharacter><ns2:description></ns2:description><ns2:secondaryStructure>-</ns2:secondaryStructure><ns2:value>0.0</ns2:value></ns2:annotationElement><ns2:annotationElement position="855" colour="-16777216"><ns2:displayCharacter></ns2:displayCharacter><ns2:description></ns2:description><ns2:secondaryStructure>-</ns2:secondaryStructure><ns2:value>0.0</ns2:value></ns2:annotationElement><ns2:annotationElement position="856" colour="-16777216"><ns2:displayCharacter></ns2:displayCharacter><ns2:description></ns2:description><ns2:secondaryStructure>-</ns2:secondaryStructure><ns2:value>0.0</ns2:value></ns2:annotationElement><ns2:annotationElement position="857" colour="-16777216"><ns2:displayCharacter></ns2:displayCharacter><ns2:description></ns2:description><ns2:secondaryStructure>-</ns2:secondaryStructure><ns2:value>0.0</ns2:value></ns2:annotationElement><ns2:annotationElement position="858" colour="-16777216"><ns2:displayCharacter></ns2:displayCharacter><ns2:description></ns2:description><ns2:secondaryStructure>-</ns2:secondaryStructure><ns2:value>0.0</ns2:value></ns2:annotationElement><ns2:annotationElement position="859" colour="-16777216"><ns2:displayCharacter></ns2:displayCharacter><ns2:description></ns2:description><ns2:secondaryStructure>-</ns2:secondaryStructure><ns2:value>0.0</ns2:value></ns2:annotationElement><ns2:annotationElement position="860" colour="-16777216"><ns2:displayCharacter></ns2:displayCharacter><ns2:description></ns2:description><ns2:secondaryStructure>-</ns2:secondaryStructure><ns2:value>0.0</ns2:value></ns2:annotationElement><ns2:annotationElement position="861" colour="-16777216"><ns2:displayCharacter></ns2:displayCharacter><ns2:description></ns2:description><ns2:secondaryStructure>-</ns2:secondaryStructure><ns2:value>0.0</ns2:value></ns2:annotationElement><ns2:annotationElement position="862" colour="-16777216"><ns2:displayCharacter></ns2:displayCharacter><ns2:description></ns2:description><ns2:secondaryStructure>E</ns2:secondaryStructure><ns2:value>0.0</ns2:value></ns2:annotationElement><ns2:annotationElement position="863" colour="-16777216"><ns2:displayCharacter></ns2:displayCharacter><ns2:description></ns2:description><ns2:secondaryStructure>E</ns2:secondaryStructure><ns2:value>0.0</ns2:value></ns2:annotationElement><ns2:annotationElement position="864" colour="-16777216"><ns2:displayCharacter></ns2:displayCharacter><ns2:description></ns2:description><ns2:secondaryStructure>E</ns2:secondaryStructure><ns2:value>0.0</ns2:value></ns2:annotationElement><ns2:annotationElement position="865" colour="-16777216"><ns2:displayCharacter></ns2:displayCharacter><ns2:description></ns2:description><ns2:secondaryStructure>E</ns2:secondaryStructure><ns2:value>0.0</ns2:value></ns2:annotationElement><ns2:annotationElement position="866" colour="-16777216"><ns2:displayCharacter></ns2:displayCharacter><ns2:description></ns2:description><ns2:secondaryStructure>E</ns2:secondaryStructure><ns2:value>0.0</ns2:value></ns2:annotationElement><ns2:annotationElement position="867" colour="-16777216"><ns2:displayCharacter></ns2:displayCharacter><ns2:description></ns2:description><ns2:secondaryStructure>E</ns2:secondaryStructure><ns2:value>0.0</ns2:value></ns2:annotationElement><ns2:annotationElement position="868" colour="-16777216"><ns2:displayCharacter></ns2:displayCharacter><ns2:description></ns2:description><ns2:secondaryStructure>E</ns2:secondaryStructure><ns2:value>0.0</ns2:value></ns2:annotationElement><ns2:annotationElement position="869" colour="-16777216"><ns2:displayCharacter></ns2:displayCharacter><ns2:description></ns2:description><ns2:secondaryStructure>H</ns2:secondaryStructure><ns2:value>0.0</ns2:value></ns2:annotationElement><ns2:annotationElement position="870" colour="-16777216"><ns2:displayCharacter></ns2:displayCharacter><ns2:description></ns2:description><ns2:secondaryStructure>H</ns2:secondaryStructure><ns2:value>0.0</ns2:value></ns2:annotationElement><ns2:annotationElement position="871" colour="-16777216"><ns2:displayCharacter></ns2:displayCharacter><ns2:description></ns2:description><ns2:secondaryStructure>H</ns2:secondaryStructure><ns2:value>0.0</ns2:value></ns2:annotationElement><ns2:annotationElement position="872" colour="-16777216"><ns2:displayCharacter></ns2:displayCharacter><ns2:description></ns2:description><ns2:secondaryStructure>H</ns2:secondaryStructure><ns2:value>0.0</ns2:value></ns2:annotationElement><ns2:annotationElement position="873" colour="-16777216"><ns2:displayCharacter></ns2:displayCharacter><ns2:description></ns2:description><ns2:secondaryStructure>H</ns2:secondaryStructure><ns2:value>0.0</ns2:value></ns2:annotationElement><ns2:annotationElement position="874" colour="-16777216"><ns2:displayCharacter></ns2:displayCharacter><ns2:description></ns2:description><ns2:secondaryStructure>H</ns2:secondaryStructure><ns2:value>0.0</ns2:value></ns2:annotationElement><ns2:annotationElement position="875" colour="-16777216"><ns2:displayCharacter></ns2:displayCharacter><ns2:description></ns2:description><ns2:secondaryStructure>H</ns2:secondaryStructure><ns2:value>0.0</ns2:value></ns2:annotationElement><ns2:annotationElement position="876" colour="-16777216"><ns2:displayCharacter></ns2:displayCharacter><ns2:description></ns2:description><ns2:secondaryStructure>H</ns2:secondaryStructure><ns2:value>0.0</ns2:value></ns2:annotationElement><ns2:annotationElement position="877" colour="-16777216"><ns2:displayCharacter></ns2:displayCharacter><ns2:description></ns2:description><ns2:secondaryStructure>H</ns2:secondaryStructure><ns2:value>0.0</ns2:value></ns2:annotationElement><ns2:annotationElement position="878" colour="-16777216"><ns2:displayCharacter></ns2:displayCharacter><ns2:description></ns2:description><ns2:secondaryStructure>-</ns2:secondaryStructure><ns2:value>0.0</ns2:value></ns2:annotationElement><ns2:annotationElement position="879" colour="-16777216"><ns2:displayCharacter></ns2:displayCharacter><ns2:description></ns2:description><ns2:secondaryStructure>-</ns2:secondaryStructure><ns2:value>0.0</ns2:value></ns2:annotationElement><ns2:annotationElement position="880" colour="-16777216"><ns2:displayCharacter></ns2:displayCharacter><ns2:description></ns2:description><ns2:secondaryStructure>-</ns2:secondaryStructure><ns2:value>0.0</ns2:value></ns2:annotationElement><ns2:annotationElement position="881" colour="-16777216"><ns2:displayCharacter></ns2:displayCharacter><ns2:description></ns2:description><ns2:secondaryStructure>-</ns2:secondaryStructure><ns2:value>0.0</ns2:value></ns2:annotationElement><ns2:annotationElement position="882" colour="-16777216"><ns2:displayCharacter></ns2:displayCharacter><ns2:description></ns2:description><ns2:secondaryStructure>H</ns2:secondaryStructure><ns2:value>0.0</ns2:value></ns2:annotationElement><ns2:annotationElement position="883" colour="-16777216"><ns2:displayCharacter></ns2:displayCharacter><ns2:description></ns2:description><ns2:secondaryStructure>H</ns2:secondaryStructure><ns2:value>0.0</ns2:value></ns2:annotationElement><ns2:annotationElement position="884" colour="-16777216"><ns2:displayCharacter></ns2:displayCharacter><ns2:description></ns2:description><ns2:secondaryStructure>H</ns2:secondaryStructure><ns2:value>0.0</ns2:value></ns2:annotationElement><ns2:annotationElement position="885" colour="-16777216"><ns2:displayCharacter></ns2:displayCharacter><ns2:description></ns2:description><ns2:secondaryStructure>H</ns2:secondaryStructure><ns2:value>0.0</ns2:value></ns2:annotationElement><ns2:annotationElement position="886" colour="-16777216"><ns2:displayCharacter></ns2:displayCharacter><ns2:description></ns2:description><ns2:secondaryStructure>-</ns2:secondaryStructure><ns2:value>0.0</ns2:value></ns2:annotationElement><ns2:annotationElement position="887" colour="-16777216"><ns2:displayCharacter></ns2:displayCharacter><ns2:description></ns2:description><ns2:secondaryStructure>-</ns2:secondaryStructure><ns2:value>0.0</ns2:value></ns2:annotationElement><ns2:annotationElement position="888" colour="-16777216"><ns2:displayCharacter></ns2:displayCharacter><ns2:description></ns2:description><ns2:secondaryStructure>-</ns2:secondaryStructure><ns2:value>0.0</ns2:value></ns2:annotationElement><ns2:annotationElement position="889" colour="-16777216"><ns2:displayCharacter></ns2:displayCharacter><ns2:description></ns2:description><ns2:secondaryStructure>-</ns2:secondaryStructure><ns2:value>0.0</ns2:value></ns2:annotationElement><ns2:annotationElement position="890" colour="-16777216"><ns2:displayCharacter></ns2:displayCharacter><ns2:description></ns2:description><ns2:secondaryStructure>-</ns2:secondaryStructure><ns2:value>0.0</ns2:value></ns2:annotationElement><ns2:annotationElement position="891" colour="-16777216"><ns2:displayCharacter></ns2:displayCharacter><ns2:description></ns2:description><ns2:secondaryStructure>-</ns2:secondaryStructure><ns2:value>0.0</ns2:value></ns2:annotationElement><ns2:annotationElement position="892" colour="-16777216"><ns2:displayCharacter></ns2:displayCharacter><ns2:description></ns2:description><ns2:secondaryStructure>-</ns2:secondaryStructure><ns2:value>0.0</ns2:value></ns2:annotationElement><ns2:annotationElement position="893" colour="-16777216"><ns2:displayCharacter></ns2:displayCharacter><ns2:description></ns2:description><ns2:secondaryStructure>H</ns2:secondaryStructure><ns2:value>0.0</ns2:value></ns2:annotationElement><ns2:annotationElement position="894" colour="-16777216"><ns2:displayCharacter></ns2:displayCharacter><ns2:description></ns2:description><ns2:secondaryStructure>H</ns2:secondaryStructure><ns2:value>0.0</ns2:value></ns2:annotationElement><ns2:annotationElement position="895" colour="-16777216"><ns2:displayCharacter></ns2:displayCharacter><ns2:description></ns2:description><ns2:secondaryStructure>H</ns2:secondaryStructure><ns2:value>0.0</ns2:value></ns2:annotationElement><ns2:annotationElement position="896" colour="-16777216"><ns2:displayCharacter></ns2:displayCharacter><ns2:description></ns2:description><ns2:secondaryStructure>H</ns2:secondaryStructure><ns2:value>0.0</ns2:value></ns2:annotationElement><ns2:annotationElement position="897" colour="-16777216"><ns2:displayCharacter></ns2:displayCharacter><ns2:description></ns2:description><ns2:secondaryStructure>H</ns2:secondaryStructure><ns2:value>0.0</ns2:value></ns2:annotationElement><ns2:annotationElement position="898" colour="-16777216"><ns2:displayCharacter></ns2:displayCharacter><ns2:description></ns2:description><ns2:secondaryStructure>H</ns2:secondaryStructure><ns2:value>0.0</ns2:value></ns2:annotationElement><ns2:annotationElement position="899" colour="-16777216"><ns2:displayCharacter></ns2:displayCharacter><ns2:description></ns2:description><ns2:secondaryStructure>H</ns2:secondaryStructure><ns2:value>0.0</ns2:value></ns2:annotationElement><ns2:annotationElement position="900" colour="-16777216"><ns2:displayCharacter></ns2:displayCharacter><ns2:description></ns2:description><ns2:secondaryStructure>H</ns2:secondaryStructure><ns2:value>0.0</ns2:value></ns2:annotationElement><ns2:annotationElement position="901" colour="-16777216"><ns2:displayCharacter></ns2:displayCharacter><ns2:description></ns2:description><ns2:secondaryStructure>H</ns2:secondaryStructure><ns2:value>0.0</ns2:value></ns2:annotationElement><ns2:annotationElement position="902" colour="-16777216"><ns2:displayCharacter></ns2:displayCharacter><ns2:description></ns2:description><ns2:secondaryStructure>H</ns2:secondaryStructure><ns2:value>0.0</ns2:value></ns2:annotationElement><ns2:annotationElement position="903" colour="-16777216"><ns2:displayCharacter></ns2:displayCharacter><ns2:description></ns2:description><ns2:secondaryStructure>H</ns2:secondaryStructure><ns2:value>0.0</ns2:value></ns2:annotationElement><ns2:annotationElement position="904" colour="-16777216"><ns2:displayCharacter></ns2:displayCharacter><ns2:description></ns2:description><ns2:secondaryStructure>H</ns2:secondaryStructure><ns2:value>0.0</ns2:value></ns2:annotationElement><ns2:annotationElement position="905" colour="-16777216"><ns2:displayCharacter></ns2:displayCharacter><ns2:description></ns2:description><ns2:secondaryStructure>H</ns2:secondaryStructure><ns2:value>0.0</ns2:value></ns2:annotationElement><ns2:annotationElement position="906" colour="-16777216"><ns2:displayCharacter></ns2:displayCharacter><ns2:description></ns2:description><ns2:secondaryStructure>H</ns2:secondaryStructure><ns2:value>0.0</ns2:value></ns2:annotationElement><ns2:annotationElement position="907" colour="-16777216"><ns2:displayCharacter></ns2:displayCharacter><ns2:description></ns2:description><ns2:secondaryStructure>H</ns2:secondaryStructure><ns2:value>0.0</ns2:value></ns2:annotationElement><ns2:annotationElement position="908" colour="-16777216"><ns2:displayCharacter></ns2:displayCharacter><ns2:description></ns2:description><ns2:secondaryStructure>-</ns2:secondaryStructure><ns2:value>0.0</ns2:value></ns2:annotationElement><ns2:annotationElement position="909" colour="-16777216"><ns2:displayCharacter></ns2:displayCharacter><ns2:description></ns2:description><ns2:secondaryStructure>H</ns2:secondaryStructure><ns2:value>0.0</ns2:value></ns2:annotationElement><ns2:annotationElement position="910" colour="-16777216"><ns2:displayCharacter></ns2:displayCharacter><ns2:description></ns2:description><ns2:secondaryStructure>H</ns2:secondaryStructure><ns2:value>0.0</ns2:value></ns2:annotationElement><ns2:annotationElement position="911" colour="-16777216"><ns2:displayCharacter></ns2:displayCharacter><ns2:description></ns2:description><ns2:secondaryStructure>-</ns2:secondaryStructure><ns2:value>0.0</ns2:value></ns2:annotationElement><ns2:annotationElement position="912" colour="-16777216"><ns2:displayCharacter></ns2:displayCharacter><ns2:description></ns2:description><ns2:secondaryStructure>-</ns2:secondaryStructure><ns2:value>0.0</ns2:value></ns2:annotationElement><ns2:annotationElement position="913" colour="-16777216"><ns2:displayCharacter></ns2:displayCharacter><ns2:description></ns2:description><ns2:secondaryStructure>-</ns2:secondaryStructure><ns2:value>0.0</ns2:value></ns2:annotationElement><ns2:annotationElement position="914" colour="-16777216"><ns2:displayCharacter></ns2:displayCharacter><ns2:description></ns2:description><ns2:secondaryStructure>-</ns2:secondaryStructure><ns2:value>0.0</ns2:value></ns2:annotationElement><ns2:annotationElement position="915" colour="-16777216"><ns2:displayCharacter></ns2:displayCharacter><ns2:description></ns2:description><ns2:secondaryStructure>-</ns2:secondaryStructure><ns2:value>0.0</ns2:value></ns2:annotationElement><ns2:annotationElement position="916" colour="-16777216"><ns2:displayCharacter></ns2:displayCharacter><ns2:description></ns2:description><ns2:secondaryStructure>-</ns2:secondaryStructure><ns2:value>0.0</ns2:value></ns2:annotationElement><ns2:annotationElement position="917" colour="-16777216"><ns2:displayCharacter></ns2:displayCharacter><ns2:description></ns2:description><ns2:secondaryStructure>-</ns2:secondaryStructure><ns2:value>0.0</ns2:value></ns2:annotationElement><ns2:annotationElement position="918" colour="-16777216"><ns2:displayCharacter></ns2:displayCharacter><ns2:description></ns2:description><ns2:secondaryStructure>-</ns2:secondaryStructure><ns2:value>0.0</ns2:value></ns2:annotationElement><ns2:annotationElement position="919" colour="-16777216"><ns2:displayCharacter></ns2:displayCharacter><ns2:description></ns2:description><ns2:secondaryStructure>-</ns2:secondaryStructure><ns2:value>0.0</ns2:value></ns2:annotationElement><ns2:annotationElement position="920" colour="-16777216"><ns2:displayCharacter></ns2:displayCharacter><ns2:description></ns2:description><ns2:secondaryStructure>-</ns2:secondaryStructure><ns2:value>0.0</ns2:value></ns2:annotationElement><ns2:annotationElement position="921" colour="-16777216"><ns2:displayCharacter></ns2:displayCharacter><ns2:description></ns2:description><ns2:secondaryStructure>-</ns2:secondaryStructure><ns2:value>0.0</ns2:value></ns2:annotationElement><ns2:annotationElement position="922" colour="-16777216"><ns2:displayCharacter></ns2:displayCharacter><ns2:description></ns2:description><ns2:secondaryStructure>-</ns2:secondaryStructure><ns2:value>0.0</ns2:value></ns2:annotationElement><ns2:annotationElement position="923" colour="-16777216"><ns2:displayCharacter></ns2:displayCharacter><ns2:description></ns2:description><ns2:secondaryStructure>-</ns2:secondaryStructure><ns2:value>0.0</ns2:value></ns2:annotationElement><ns2:annotationElement position="924" colour="-16777216"><ns2:displayCharacter></ns2:displayCharacter><ns2:description></ns2:description><ns2:secondaryStructure>-</ns2:secondaryStructure><ns2:value>0.0</ns2:value></ns2:annotationElement><ns2:annotationElement position="925" colour="-16777216"><ns2:displayCharacter></ns2:displayCharacter><ns2:description></ns2:description><ns2:secondaryStructure>-</ns2:secondaryStructure><ns2:value>0.0</ns2:value></ns2:annotationElement><ns2:annotationElement position="926" colour="-16777216"><ns2:displayCharacter></ns2:displayCharacter><ns2:description></ns2:description><ns2:secondaryStructure>-</ns2:secondaryStructure><ns2:value>0.0</ns2:value></ns2:annotationElement><ns2:annotationElement position="927" colour="-16777216"><ns2:displayCharacter></ns2:displayCharacter><ns2:description></ns2:description><ns2:secondaryStructure>-</ns2:secondaryStructure><ns2:value>0.0</ns2:value></ns2:annotationElement><ns2:annotationElement position="928" colour="-16777216"><ns2:displayCharacter></ns2:displayCharacter><ns2:description></ns2:description><ns2:secondaryStructure>-</ns2:secondaryStructure><ns2:value>0.0</ns2:value></ns2:annotationElement><ns2:annotationElement position="929" colour="-16777216"><ns2:displayCharacter></ns2:displayCharacter><ns2:description></ns2:description><ns2:secondaryStructure>-</ns2:secondaryStructure><ns2:value>0.0</ns2:value></ns2:annotationElement><ns2:annotationElement position="930" colour="-16777216"><ns2:displayCharacter></ns2:displayCharacter><ns2:description></ns2:description><ns2:secondaryStructure>-</ns2:secondaryStructure><ns2:value>0.0</ns2:value></ns2:annotationElement><ns2:annotationElement position="931" colour="-16777216"><ns2:displayCharacter></ns2:displayCharacter><ns2:description></ns2:description><ns2:secondaryStructure>-</ns2:secondaryStructure><ns2:value>0.0</ns2:value></ns2:annotationElement><ns2:annotationElement position="932" colour="-16777216"><ns2:displayCharacter></ns2:displayCharacter><ns2:description></ns2:description><ns2:secondaryStructure>-</ns2:secondaryStructure><ns2:value>0.0</ns2:value></ns2:annotationElement><ns2:annotationElement position="933" colour="-16777216"><ns2:displayCharacter></ns2:displayCharacter><ns2:description></ns2:description><ns2:secondaryStructure>-</ns2:secondaryStructure><ns2:value>0.0</ns2:value></ns2:annotationElement><ns2:annotationElement position="934" colour="-16777216"><ns2:displayCharacter></ns2:displayCharacter><ns2:description></ns2:description><ns2:secondaryStructure>-</ns2:secondaryStructure><ns2:value>0.0</ns2:value></ns2:annotationElement><ns2:annotationElement position="935" colour="-16777216"><ns2:displayCharacter></ns2:displayCharacter><ns2:description></ns2:description><ns2:secondaryStructure>-</ns2:secondaryStructure><ns2:value>0.0</ns2:value></ns2:annotationElement><ns2:annotationElement position="936" colour="-16777216"><ns2:displayCharacter></ns2:displayCharacter><ns2:description></ns2:description><ns2:secondaryStructure>-</ns2:secondaryStructure><ns2:value>0.0</ns2:value></ns2:annotationElement><ns2:annotationElement position="937" colour="-16777216"><ns2:displayCharacter></ns2:displayCharacter><ns2:description></ns2:description><ns2:secondaryStructure>-</ns2:secondaryStructure><ns2:value>0.0</ns2:value></ns2:annotationElement><ns2:annotationElement position="938" colour="-16777216"><ns2:displayCharacter></ns2:displayCharacter><ns2:description></ns2:description><ns2:secondaryStructure>-</ns2:secondaryStructure><ns2:value>0.0</ns2:value></ns2:annotationElement><ns2:annotationElement position="939" colour="-16777216"><ns2:displayCharacter></ns2:displayCharacter><ns2:description></ns2:description><ns2:secondaryStructure>-</ns2:secondaryStructure><ns2:value>0.0</ns2:value></ns2:annotationElement><ns2:annotationElement position="940" colour="-16777216"><ns2:displayCharacter></ns2:displayCharacter><ns2:description></ns2:description><ns2:secondaryStructure>-</ns2:secondaryStructure><ns2:value>0.0</ns2:value></ns2:annotationElement><ns2:annotationElement position="941" colour="-16777216"><ns2:displayCharacter></ns2:displayCharacter><ns2:description></ns2:description><ns2:secondaryStructure>-</ns2:secondaryStructure><ns2:value>0.0</ns2:value></ns2:annotationElement><ns2:annotationElement position="942" colour="-16777216"><ns2:displayCharacter></ns2:displayCharacter><ns2:description></ns2:description><ns2:secondaryStructure>-</ns2:secondaryStructure><ns2:value>0.0</ns2:value></ns2:annotationElement><ns2:annotationElement position="943" colour="-16777216"><ns2:displayCharacter></ns2:displayCharacter><ns2:description></ns2:description><ns2:secondaryStructure>-</ns2:secondaryStructure><ns2:value>0.0</ns2:value></ns2:annotationElement><ns2:annotationElement position="944" colour="-16777216"><ns2:displayCharacter></ns2:displayCharacter><ns2:description></ns2:description><ns2:secondaryStructure>-</ns2:secondaryStructure><ns2:value>0.0</ns2:value></ns2:annotationElement><ns2:annotationElement position="945" colour="-16777216"><ns2:displayCharacter></ns2:displayCharacter><ns2:description></ns2:description><ns2:secondaryStructure>-</ns2:secondaryStructure><ns2:value>0.0</ns2:value></ns2:annotationElement><ns2:annotationElement position="946" colour="-16777216"><ns2:displayCharacter></ns2:displayCharacter><ns2:description></ns2:description><ns2:secondaryStructure>-</ns2:secondaryStructure><ns2:value>0.0</ns2:value></ns2:annotationElement><ns2:annotationElement position="947" colour="-16777216"><ns2:displayCharacter></ns2:displayCharacter><ns2:description></ns2:description><ns2:secondaryStructure>-</ns2:secondaryStructure><ns2:value>0.0</ns2:value></ns2:annotationElement><ns2:annotationElement position="948" colour="-16777216"><ns2:displayCharacter></ns2:displayCharacter><ns2:description></ns2:description><ns2:secondaryStructure>-</ns2:secondaryStructure><ns2:value>0.0</ns2:value></ns2:annotationElement><ns2:annotationElement position="949" colour="-16777216"><ns2:displayCharacter></ns2:displayCharacter><ns2:description></ns2:description><ns2:secondaryStructure>-</ns2:secondaryStructure><ns2:value>0.0</ns2:value></ns2:annotationElement><ns2:annotationElement position="950" colour="-16777216"><ns2:displayCharacter></ns2:displayCharacter><ns2:description></ns2:description><ns2:secondaryStructure>H</ns2:secondaryStructure><ns2:value>0.0</ns2:value></ns2:annotationElement><ns2:annotationElement position="951" colour="-16777216"><ns2:displayCharacter></ns2:displayCharacter><ns2:description></ns2:description><ns2:secondaryStructure>H</ns2:secondaryStructure><ns2:value>0.0</ns2:value></ns2:annotationElement><ns2:annotationElement position="952" colour="-16777216"><ns2:displayCharacter></ns2:displayCharacter><ns2:description></ns2:description><ns2:secondaryStructure>H</ns2:secondaryStructure><ns2:value>0.0</ns2:value></ns2:annotationElement><ns2:annotationElement position="953" colour="-16777216"><ns2:displayCharacter></ns2:displayCharacter><ns2:description></ns2:description><ns2:secondaryStructure>H</ns2:secondaryStructure><ns2:value>0.0</ns2:value></ns2:annotationElement><ns2:annotationElement position="954" colour="-16777216"><ns2:displayCharacter></ns2:displayCharacter><ns2:description></ns2:description><ns2:secondaryStructure>H</ns2:secondaryStructure><ns2:value>0.0</ns2:value></ns2:annotationElement><ns2:annotationElement position="955" colour="-16777216"><ns2:displayCharacter></ns2:displayCharacter><ns2:description></ns2:description><ns2:secondaryStructure>H</ns2:secondaryStructure><ns2:value>0.0</ns2:value></ns2:annotationElement><ns2:annotationElement position="956" colour="-16777216"><ns2:displayCharacter></ns2:displayCharacter><ns2:description></ns2:description><ns2:secondaryStructure>H</ns2:secondaryStructure><ns2:value>0.0</ns2:value></ns2:annotationElement><ns2:annotationElement position="957" colour="-16777216"><ns2:displayCharacter></ns2:displayCharacter><ns2:description></ns2:description><ns2:secondaryStructure>H</ns2:secondaryStructure><ns2:value>0.0</ns2:value></ns2:annotationElement><ns2:annotationElement position="958" colour="-16777216"><ns2:displayCharacter></ns2:displayCharacter><ns2:description></ns2:description><ns2:secondaryStructure>H</ns2:secondaryStructure><ns2:value>0.0</ns2:value></ns2:annotationElement><ns2:annotationElement position="959" colour="-16777216"><ns2:displayCharacter></ns2:displayCharacter><ns2:description></ns2:description><ns2:secondaryStructure>-</ns2:secondaryStructure><ns2:value>0.0</ns2:value></ns2:annotationElement><ns2:annotationElement position="960" colour="-16777216"><ns2:displayCharacter></ns2:displayCharacter><ns2:description></ns2:description><ns2:secondaryStructure>-</ns2:secondaryStructure><ns2:value>0.0</ns2:value></ns2:annotationElement><ns2:annotationElement position="961" colour="-16777216"><ns2:displayCharacter></ns2:displayCharacter><ns2:description></ns2:description><ns2:secondaryStructure>-</ns2:secondaryStructure><ns2:value>0.0</ns2:value></ns2:annotationElement><ns2:annotationElement position="962" colour="-16777216"><ns2:displayCharacter></ns2:displayCharacter><ns2:description></ns2:description><ns2:secondaryStructure>-</ns2:secondaryStructure><ns2:value>0.0</ns2:value></ns2:annotationElement><ns2:annotationElement position="963" colour="-16777216"><ns2:displayCharacter></ns2:displayCharacter><ns2:description></ns2:description><ns2:secondaryStructure>-</ns2:secondaryStructure><ns2:value>0.0</ns2:value></ns2:annotationElement><ns2:annotationElement position="964" colour="-16777216"><ns2:displayCharacter></ns2:displayCharacter><ns2:description></ns2:description><ns2:secondaryStructure>-</ns2:secondaryStructure><ns2:value>0.0</ns2:value></ns2:annotationElement><ns2:annotationElement position="965" colour="-16777216"><ns2:displayCharacter></ns2:displayCharacter><ns2:description></ns2:description><ns2:secondaryStructure>-</ns2:secondaryStructure><ns2:value>0.0</ns2:value></ns2:annotationElement><ns2:annotationElement position="966" colour="-16777216"><ns2:displayCharacter></ns2:displayCharacter><ns2:description></ns2:description><ns2:secondaryStructure>-</ns2:secondaryStructure><ns2:value>0.0</ns2:value></ns2:annotationElement><ns2:annotationElement position="967" colour="-16777216"><ns2:displayCharacter></ns2:displayCharacter><ns2:description></ns2:description><ns2:secondaryStructure>-</ns2:secondaryStructure><ns2:value>0.0</ns2:value></ns2:annotationElement><ns2:annotationElement position="968" colour="-16777216"><ns2:displayCharacter></ns2:displayCharacter><ns2:description></ns2:description><ns2:secondaryStructure>-</ns2:secondaryStructure><ns2:value>0.0</ns2:value></ns2:annotationElement><ns2:annotationElement position="969" colour="-16777216"><ns2:displayCharacter></ns2:displayCharacter><ns2:description></ns2:description><ns2:secondaryStructure>-</ns2:secondaryStructure><ns2:value>0.0</ns2:value></ns2:annotationElement><ns2:annotationElement position="970" colour="-16777216"><ns2:displayCharacter></ns2:displayCharacter><ns2:description></ns2:description><ns2:secondaryStructure>-</ns2:secondaryStructure><ns2:value>0.0</ns2:value></ns2:annotationElement><ns2:annotationElement position="971" colour="-16777216"><ns2:displayCharacter></ns2:displayCharacter><ns2:description></ns2:description><ns2:secondaryStructure>-</ns2:secondaryStructure><ns2:value>0.0</ns2:value></ns2:annotationElement><ns2:annotationElement position="972" colour="-16777216"><ns2:displayCharacter></ns2:displayCharacter><ns2:description></ns2:description><ns2:secondaryStructure>-</ns2:secondaryStructure><ns2:value>0.0</ns2:value></ns2:annotationElement><ns2:annotationElement position="973" colour="-16777216"><ns2:displayCharacter></ns2:displayCharacter><ns2:description></ns2:description><ns2:secondaryStructure>-</ns2:secondaryStructure><ns2:value>0.0</ns2:value></ns2:annotationElement><ns2:annotationElement position="974" colour="-16777216"><ns2:displayCharacter></ns2:displayCharacter><ns2:description></ns2:description><ns2:secondaryStructure>-</ns2:secondaryStructure><ns2:value>0.0</ns2:value></ns2:annotationElement><ns2:annotationElement position="975" colour="-16777216"><ns2:displayCharacter></ns2:displayCharacter><ns2:description></ns2:description><ns2:secondaryStructure>-</ns2:secondaryStructure><ns2:value>0.0</ns2:value></ns2:annotationElement><ns2:annotationElement position="976" colour="-16777216"><ns2:displayCharacter></ns2:displayCharacter><ns2:description></ns2:description><ns2:secondaryStructure>-</ns2:secondaryStructure><ns2:value>0.0</ns2:value></ns2:annotationElement><ns2:annotationElement position="977" colour="-16777216"><ns2:displayCharacter></ns2:displayCharacter><ns2:description></ns2:description><ns2:secondaryStructure>-</ns2:secondaryStructure><ns2:value>0.0</ns2:value></ns2:annotationElement><ns2:annotationElement position="978" colour="-16777216"><ns2:displayCharacter></ns2:displayCharacter><ns2:description></ns2:description><ns2:secondaryStructure>-</ns2:secondaryStructure><ns2:value>0.0</ns2:value></ns2:annotationElement><ns2:annotationElement position="979" colour="-16777216"><ns2:displayCharacter></ns2:displayCharacter><ns2:description></ns2:description><ns2:secondaryStructure>H</ns2:secondaryStructure><ns2:value>0.0</ns2:value></ns2:annotationElement><ns2:annotationElement position="980" colour="-16777216"><ns2:displayCharacter></ns2:displayCharacter><ns2:description></ns2:description><ns2:secondaryStructure>-</ns2:secondaryStructure><ns2:value>0.0</ns2:value></ns2:annotationElement><ns2:annotationElement position="981" colour="-16777216"><ns2:displayCharacter></ns2:displayCharacter><ns2:description></ns2:description><ns2:secondaryStructure>-</ns2:secondaryStructure><ns2:value>0.0</ns2:value></ns2:annotationElement><ns2:annotationElement position="982" colour="-16777216"><ns2:displayCharacter></ns2:displayCharacter><ns2:description></ns2:description><ns2:secondaryStructure>-</ns2:secondaryStructure><ns2:value>0.0</ns2:value></ns2:annotationElement><ns2:annotationElement position="983" colour="-16777216"><ns2:displayCharacter></ns2:displayCharacter><ns2:description></ns2:description><ns2:secondaryStructure>-</ns2:secondaryStructure><ns2:value>0.0</ns2:value></ns2:annotationElement><ns2:annotationElement position="984" colour="-16777216"><ns2:displayCharacter></ns2:displayCharacter><ns2:description></ns2:description><ns2:secondaryStructure>-</ns2:secondaryStructure><ns2:value>0.0</ns2:value></ns2:annotationElement><ns2:annotationElement position="985" colour="-16777216"><ns2:displayCharacter></ns2:displayCharacter><ns2:description></ns2:description><ns2:secondaryStructure>-</ns2:secondaryStructure><ns2:value>0.0</ns2:value></ns2:annotationElement><ns2:annotationElement position="986" colour="-16777216"><ns2:displayCharacter></ns2:displayCharacter><ns2:description></ns2:description><ns2:secondaryStructure>-</ns2:secondaryStructure><ns2:value>0.0</ns2:value></ns2:annotationElement><ns2:annotationElement position="987" colour="-16777216"><ns2:displayCharacter></ns2:displayCharacter><ns2:description></ns2:description><ns2:secondaryStructure>-</ns2:secondaryStructure><ns2:value>0.0</ns2:value></ns2:annotationElement><ns2:annotationElement position="988" colour="-16777216"><ns2:displayCharacter></ns2:displayCharacter><ns2:description></ns2:description><ns2:secondaryStructure>-</ns2:secondaryStructure><ns2:value>0.0</ns2:value></ns2:annotationElement><ns2:annotationElement position="989" colour="-16777216"><ns2:displayCharacter></ns2:displayCharacter><ns2:description></ns2:description><ns2:secondaryStructure>-</ns2:secondaryStructure><ns2:value>0.0</ns2:value></ns2:annotationElement><ns2:annotationElement position="990" colour="-16777216"><ns2:displayCharacter></ns2:displayCharacter><ns2:description></ns2:description><ns2:secondaryStructure>-</ns2:secondaryStructure><ns2:value>0.0</ns2:value></ns2:annotationElement><ns2:annotationElement position="991" colour="-16777216"><ns2:displayCharacter></ns2:displayCharacter><ns2:description></ns2:description><ns2:secondaryStructure>-</ns2:secondaryStructure><ns2:value>0.0</ns2:value></ns2:annotationElement><ns2:annotationElement position="992" colour="-16777216"><ns2:displayCharacter></ns2:displayCharacter><ns2:description></ns2:description><ns2:secondaryStructure>-</ns2:secondaryStructure><ns2:value>0.0</ns2:value></ns2:annotationElement><ns2:annotationElement position="993" colour="-16777216"><ns2:displayCharacter></ns2:displayCharacter><ns2:description></ns2:description><ns2:secondaryStructure>-</ns2:secondaryStructure><ns2:value>0.0</ns2:value></ns2:annotationElement><ns2:annotationElement position="994" colour="-16777216"><ns2:displayCharacter></ns2:displayCharacter><ns2:description></ns2:description><ns2:secondaryStructure>-</ns2:secondaryStructure><ns2:value>0.0</ns2:value></ns2:annotationElement><ns2:annotationElement position="995" colour="-16777216"><ns2:displayCharacter></ns2:displayCharacter><ns2:description></ns2:description><ns2:secondaryStructure>-</ns2:secondaryStructure><ns2:value>0.0</ns2:value></ns2:annotationElement><ns2:annotationElement position="996" colour="-16777216"><ns2:displayCharacter></ns2:displayCharacter><ns2:description></ns2:description><ns2:secondaryStructure>-</ns2:secondaryStructure><ns2:value>0.0</ns2:value></ns2:annotationElement><ns2:annotationElement position="997" colour="-16777216"><ns2:displayCharacter></ns2:displayCharacter><ns2:description></ns2:description><ns2:secondaryStructure>-</ns2:secondaryStructure><ns2:value>0.0</ns2:value></ns2:annotationElement><ns2:annotationElement position="998" colour="-16777216"><ns2:displayCharacter></ns2:displayCharacter><ns2:description></ns2:description><ns2:secondaryStructure>-</ns2:secondaryStructure><ns2:value>0.0</ns2:value></ns2:annotationElement><ns2:annotationElement position="999" colour="-16777216"><ns2:displayCharacter></ns2:displayCharacter><ns2:description></ns2:description><ns2:secondaryStructure>-</ns2:secondaryStructure><ns2:value>0.0</ns2:value></ns2:annotationElement><ns2:annotationElement position="1000" colour="-16777216"><ns2:displayCharacter></ns2:displayCharacter><ns2:description></ns2:description><ns2:secondaryStructure>-</ns2:secondaryStructure><ns2:value>0.0</ns2:value></ns2:annotationElement><ns2:annotationElement position="1001" colour="-16777216"><ns2:displayCharacter></ns2:displayCharacter><ns2:description></ns2:description><ns2:secondaryStructure>-</ns2:secondaryStructure><ns2:value>0.0</ns2:value></ns2:annotationElement><ns2:annotationElement position="1002" colour="-16777216"><ns2:displayCharacter></ns2:displayCharacter><ns2:description></ns2:description><ns2:secondaryStructure>-</ns2:secondaryStructure><ns2:value>0.0</ns2:value></ns2:annotationElement><ns2:annotationElement position="1003" colour="-16777216"><ns2:displayCharacter></ns2:displayCharacter><ns2:description></ns2:description><ns2:secondaryStructure>-</ns2:secondaryStructure><ns2:value>0.0</ns2:value></ns2:annotationElement><ns2:annotationElement position="1004" colour="-16777216"><ns2:displayCharacter></ns2:displayCharacter><ns2:description></ns2:description><ns2:secondaryStructure>-</ns2:secondaryStructure><ns2:value>0.0</ns2:value></ns2:annotationElement><ns2:annotationElement position="1005" colour="-16777216"><ns2:displayCharacter></ns2:displayCharacter><ns2:description></ns2:description><ns2:secondaryStructure>-</ns2:secondaryStructure><ns2:value>0.0</ns2:value></ns2:annotationElement><ns2:annotationElement position="1006" colour="-16777216"><ns2:displayCharacter></ns2:displayCharacter><ns2:description></ns2:description><ns2:secondaryStructure>-</ns2:secondaryStructure><ns2:value>0.0</ns2:value></ns2:annotationElement><ns2:annotationElement position="1007" colour="-16777216"><ns2:displayCharacter></ns2:displayCharacter><ns2:description></ns2:description><ns2:secondaryStructure>-</ns2:secondaryStructure><ns2:value>0.0</ns2:value></ns2:annotationElement><ns2:annotationElement position="1008" colour="-16777216"><ns2:displayCharacter></ns2:displayCharacter><ns2:description></ns2:description><ns2:secondaryStructure>-</ns2:secondaryStructure><ns2:value>0.0</ns2:value></ns2:annotationElement><ns2:annotationElement position="1009" colour="-16777216"><ns2:displayCharacter></ns2:displayCharacter><ns2:description></ns2:description><ns2:secondaryStructure>-</ns2:secondaryStructure><ns2:value>0.0</ns2:value></ns2:annotationElement><ns2:annotationElement position="1010" colour="-16777216"><ns2:displayCharacter></ns2:displayCharacter><ns2:description></ns2:description><ns2:secondaryStructure>-</ns2:secondaryStructure><ns2:value>0.0</ns2:value></ns2:annotationElement><ns2:annotationElement position="1011" colour="-16777216"><ns2:displayCharacter></ns2:displayCharacter><ns2:description></ns2:description><ns2:secondaryStructure>-</ns2:secondaryStructure><ns2:value>0.0</ns2:value></ns2:annotationElement><ns2:annotationElement position="1012" colour="-16777216"><ns2:displayCharacter></ns2:displayCharacter><ns2:description></ns2:description><ns2:secondaryStructure>-</ns2:secondaryStructure><ns2:value>0.0</ns2:value></ns2:annotationElement><ns2:annotationElement position="1013" colour="-16777216"><ns2:displayCharacter></ns2:displayCharacter><ns2:description></ns2:description><ns2:secondaryStructure>-</ns2:secondaryStructure><ns2:value>0.0</ns2:value></ns2:annotationElement><ns2:annotationElement position="1014" colour="-16777216"><ns2:displayCharacter></ns2:displayCharacter><ns2:description></ns2:description><ns2:secondaryStructure>-</ns2:secondaryStructure><ns2:value>0.0</ns2:value></ns2:annotationElement><ns2:annotationElement position="1015" colour="-16777216"><ns2:displayCharacter></ns2:displayCharacter><ns2:description></ns2:description><ns2:secondaryStructure>-</ns2:secondaryStructure><ns2:value>0.0</ns2:value></ns2:annotationElement><ns2:annotationElement position="1016" colour="-16777216"><ns2:displayCharacter></ns2:displayCharacter><ns2:description></ns2:description><ns2:secondaryStructure>-</ns2:secondaryStructure><ns2:value>0.0</ns2:value></ns2:annotationElement><ns2:annotationElement position="1017" colour="-16777216"><ns2:displayCharacter></ns2:displayCharacter><ns2:description></ns2:description><ns2:secondaryStructure>-</ns2:secondaryStructure><ns2:value>0.0</ns2:value></ns2:annotationElement><ns2:annotationElement position="1018" colour="-16777216"><ns2:displayCharacter></ns2:displayCharacter><ns2:description></ns2:description><ns2:secondaryStructure>E</ns2:secondaryStructure><ns2:value>0.0</ns2:value></ns2:annotationElement><ns2:annotationElement position="1019" colour="-16777216"><ns2:displayCharacter></ns2:displayCharacter><ns2:description></ns2:description><ns2:secondaryStructure>E</ns2:secondaryStructure><ns2:value>0.0</ns2:value></ns2:annotationElement><ns2:annotationElement position="1020" colour="-16777216"><ns2:displayCharacter></ns2:displayCharacter><ns2:description></ns2:description><ns2:secondaryStructure>E</ns2:secondaryStructure><ns2:value>0.0</ns2:value></ns2:annotationElement><ns2:annotationElement position="1021" colour="-16777216"><ns2:displayCharacter></ns2:displayCharacter><ns2:description></ns2:description><ns2:secondaryStructure>E</ns2:secondaryStructure><ns2:value>0.0</ns2:value></ns2:annotationElement><ns2:annotationElement position="1022" colour="-16777216"><ns2:displayCharacter></ns2:displayCharacter><ns2:description></ns2:description><ns2:secondaryStructure>-</ns2:secondaryStructure><ns2:value>0.0</ns2:value></ns2:annotationElement><ns2:annotationElement position="1023" colour="-16777216"><ns2:displayCharacter></ns2:displayCharacter><ns2:description></ns2:description><ns2:secondaryStructure>-</ns2:secondaryStructure><ns2:value>0.0</ns2:value></ns2:annotationElement><ns2:annotationElement position="1024" colour="-16777216"><ns2:displayCharacter></ns2:displayCharacter><ns2:description></ns2:description><ns2:secondaryStructure>-</ns2:secondaryStructure><ns2:value>0.0</ns2:value></ns2:annotationElement><ns2:annotationElement position="1025" colour="-16777216"><ns2:displayCharacter></ns2:displayCharacter><ns2:description></ns2:description><ns2:secondaryStructure>-</ns2:secondaryStructure><ns2:value>0.0</ns2:value></ns2:annotationElement><ns2:annotationElement position="1026" colour="-16777216"><ns2:displayCharacter></ns2:displayCharacter><ns2:description></ns2:description><ns2:secondaryStructure>-</ns2:secondaryStructure><ns2:value>0.0</ns2:value></ns2:annotationElement><ns2:annotationElement position="1027" colour="-16777216"><ns2:displayCharacter></ns2:displayCharacter><ns2:description></ns2:description><ns2:secondaryStructure>-</ns2:secondaryStructure><ns2:value>0.0</ns2:value></ns2:annotationElement><ns2:annotationElement position="1028" colour="-16777216"><ns2:displayCharacter></ns2:displayCharacter><ns2:description></ns2:description><ns2:secondaryStructure>-</ns2:secondaryStructure><ns2:value>0.0</ns2:value></ns2:annotationElement><ns2:annotationElement position="1029" colour="-16777216"><ns2:displayCharacter></ns2:displayCharacter><ns2:description></ns2:description><ns2:secondaryStructure>-</ns2:secondaryStructure><ns2:value>0.0</ns2:value></ns2:annotationElement><ns2:annotationElement position="1030" colour="-16777216"><ns2:displayCharacter></ns2:displayCharacter><ns2:description></ns2:description><ns2:secondaryStructure>-</ns2:secondaryStructure><ns2:value>0.0</ns2:value></ns2:annotationElement><ns2:annotationElement position="1031" colour="-16777216"><ns2:displayCharacter></ns2:displayCharacter><ns2:description></ns2:description><ns2:secondaryStructure>-</ns2:secondaryStructure><ns2:value>0.0</ns2:value></ns2:annotationElement><ns2:annotationElement position="1032" colour="-16777216"><ns2:displayCharacter></ns2:displayCharacter><ns2:description></ns2:description><ns2:secondaryStructure>-</ns2:secondaryStructure><ns2:value>0.0</ns2:value></ns2:annotationElement><ns2:annotationElement position="1033" colour="-16777216"><ns2:displayCharacter></ns2:displayCharacter><ns2:description></ns2:description><ns2:secondaryStructure>-</ns2:secondaryStructure><ns2:value>0.0</ns2:value></ns2:annotationElement><ns2:annotationElement position="1034" colour="-16777216"><ns2:displayCharacter></ns2:displayCharacter><ns2:description></ns2:description><ns2:secondaryStructure>H</ns2:secondaryStructure><ns2:value>0.0</ns2:value></ns2:annotationElement><ns2:annotationElement position="1035" colour="-16777216"><ns2:displayCharacter></ns2:displayCharacter><ns2:description></ns2:description><ns2:secondaryStructure>H</ns2:secondaryStructure><ns2:value>0.0</ns2:value></ns2:annotationElement><ns2:annotationElement position="1036" colour="-16777216"><ns2:displayCharacter></ns2:displayCharacter><ns2:description></ns2:description><ns2:secondaryStructure>H</ns2:secondaryStructure><ns2:value>0.0</ns2:value></ns2:annotationElement><ns2:annotationElement position="1037" colour="-16777216"><ns2:displayCharacter></ns2:displayCharacter><ns2:description></ns2:description><ns2:secondaryStructure>H</ns2:secondaryStructure><ns2:value>0.0</ns2:value></ns2:annotationElement><ns2:annotationElement position="1038" colour="-16777216"><ns2:displayCharacter></ns2:displayCharacter><ns2:description></ns2:description><ns2:secondaryStructure>H</ns2:secondaryStructure><ns2:value>0.0</ns2:value></ns2:annotationElement><ns2:annotationElement position="1039" colour="-16777216"><ns2:displayCharacter></ns2:displayCharacter><ns2:description></ns2:description><ns2:secondaryStructure>H</ns2:secondaryStructure><ns2:value>0.0</ns2:value></ns2:annotationElement><ns2:annotationElement position="1040" colour="-16777216"><ns2:displayCharacter></ns2:displayCharacter><ns2:description></ns2:description><ns2:secondaryStructure>-</ns2:secondaryStructure><ns2:value>0.0</ns2:value></ns2:annotationElement><ns2:annotationElement position="1041" colour="-16777216"><ns2:displayCharacter></ns2:displayCharacter><ns2:description></ns2:description><ns2:secondaryStructure>-</ns2:secondaryStructure><ns2:value>0.0</ns2:value></ns2:annotationElement><ns2:annotationElement position="1042" colour="-16777216"><ns2:displayCharacter></ns2:displayCharacter><ns2:description></ns2:description><ns2:secondaryStructure>-</ns2:secondaryStructure><ns2:value>0.0</ns2:value></ns2:annotationElement><ns2:annotationElement position="1043" colour="-16777216"><ns2:displayCharacter></ns2:displayCharacter><ns2:description></ns2:description><ns2:secondaryStructure>-</ns2:secondaryStructure><ns2:value>0.0</ns2:value></ns2:annotationElement><ns2:annotationElement position="1044" colour="-16777216"><ns2:displayCharacter></ns2:displayCharacter><ns2:description></ns2:description><ns2:secondaryStructure>H</ns2:secondaryStructure><ns2:value>0.0</ns2:value></ns2:annotationElement><ns2:annotationElement position="1045" colour="-16777216"><ns2:displayCharacter></ns2:displayCharacter><ns2:description></ns2:description><ns2:secondaryStructure>H</ns2:secondaryStructure><ns2:value>0.0</ns2:value></ns2:annotationElement><ns2:annotationElement position="1046" colour="-16777216"><ns2:displayCharacter></ns2:displayCharacter><ns2:description></ns2:description><ns2:secondaryStructure>H</ns2:secondaryStructure><ns2:value>0.0</ns2:value></ns2:annotationElement><ns2:annotationElement position="1047" colour="-16777216"><ns2:displayCharacter></ns2:displayCharacter><ns2:description></ns2:description><ns2:secondaryStructure>H</ns2:secondaryStructure><ns2:value>0.0</ns2:value></ns2:annotationElement><ns2:annotationElement position="1048" colour="-16777216"><ns2:displayCharacter></ns2:displayCharacter><ns2:description></ns2:description><ns2:secondaryStructure>H</ns2:secondaryStructure><ns2:value>0.0</ns2:value></ns2:annotationElement><ns2:annotationElement position="1049" colour="-16777216"><ns2:displayCharacter></ns2:displayCharacter><ns2:description></ns2:description><ns2:secondaryStructure>-</ns2:secondaryStructure><ns2:value>0.0</ns2:value></ns2:annotationElement><ns2:annotationElement position="1050" colour="-16777216"><ns2:displayCharacter></ns2:displayCharacter><ns2:description></ns2:description><ns2:secondaryStructure>-</ns2:secondaryStructure><ns2:value>0.0</ns2:value></ns2:annotationElement><ns2:annotationElement position="1051" colour="-16777216"><ns2:displayCharacter></ns2:displayCharacter><ns2:description></ns2:description><ns2:secondaryStructure>-</ns2:secondaryStructure><ns2:value>0.0</ns2:value></ns2:annotationElement><ns2:annotationElement position="1052" colour="-16777216"><ns2:displayCharacter></ns2:displayCharacter><ns2:description></ns2:description><ns2:secondaryStructure>-</ns2:secondaryStructure><ns2:value>0.0</ns2:value></ns2:annotationElement><ns2:annotationElement position="1053" colour="-16777216"><ns2:displayCharacter></ns2:displayCharacter><ns2:description></ns2:description><ns2:secondaryStructure>-</ns2:secondaryStructure><ns2:value>0.0</ns2:value></ns2:annotationElement><ns2:annotationElement position="1054" colour="-16777216"><ns2:displayCharacter></ns2:displayCharacter><ns2:description></ns2:description><ns2:secondaryStructure>-</ns2:secondaryStructure><ns2:value>0.0</ns2:value></ns2:annotationElement><ns2:annotationElement position="1055" colour="-16777216"><ns2:displayCharacter></ns2:displayCharacter><ns2:description></ns2:description><ns2:secondaryStructure>-</ns2:secondaryStructure><ns2:value>0.0</ns2:value></ns2:annotationElement><ns2:annotationElement position="1056" colour="-16777216"><ns2:displayCharacter></ns2:displayCharacter><ns2:description></ns2:description><ns2:secondaryStructure>-</ns2:secondaryStructure><ns2:value>0.0</ns2:value></ns2:annotationElement><ns2:annotationElement position="1057" colour="-16777216"><ns2:displayCharacter></ns2:displayCharacter><ns2:description></ns2:description><ns2:secondaryStructure>-</ns2:secondaryStructure><ns2:value>0.0</ns2:value></ns2:annotationElement><ns2:annotationElement position="1058" colour="-16777216"><ns2:displayCharacter></ns2:displayCharacter><ns2:description></ns2:description><ns2:secondaryStructure>-</ns2:secondaryStructure><ns2:value>0.0</ns2:value></ns2:annotationElement><ns2:annotationElement position="1059" colour="-16777216"><ns2:displayCharacter></ns2:displayCharacter><ns2:description></ns2:description><ns2:secondaryStructure>-</ns2:secondaryStructure><ns2:value>0.0</ns2:value></ns2:annotationElement><ns2:annotationElement position="1060" colour="-16777216"><ns2:displayCharacter></ns2:displayCharacter><ns2:description></ns2:description><ns2:secondaryStructure>-</ns2:secondaryStructure><ns2:value>0.0</ns2:value></ns2:annotationElement><ns2:annotationElement position="1061" colour="-16777216"><ns2:displayCharacter></ns2:displayCharacter><ns2:description></ns2:description><ns2:secondaryStructure>H</ns2:secondaryStructure><ns2:value>0.0</ns2:value></ns2:annotationElement><ns2:annotationElement position="1062" colour="-16777216"><ns2:displayCharacter></ns2:displayCharacter><ns2:description></ns2:description><ns2:secondaryStructure>H</ns2:secondaryStructure><ns2:value>0.0</ns2:value></ns2:annotationElement><ns2:annotationElement position="1063" colour="-16777216"><ns2:displayCharacter></ns2:displayCharacter><ns2:description></ns2:description><ns2:secondaryStructure>H</ns2:secondaryStructure><ns2:value>0.0</ns2:value></ns2:annotationElement><ns2:annotationElement position="1064" colour="-16777216"><ns2:displayCharacter></ns2:displayCharacter><ns2:description></ns2:description><ns2:secondaryStructure>H</ns2:secondaryStructure><ns2:value>0.0</ns2:value></ns2:annotationElement><ns2:annotationElement position="1065" colour="-16777216"><ns2:displayCharacter></ns2:displayCharacter><ns2:description></ns2:description><ns2:secondaryStructure>H</ns2:secondaryStructure><ns2:value>0.0</ns2:value></ns2:annotationElement><ns2:annotationElement position="1066" colour="-16777216"><ns2:displayCharacter></ns2:displayCharacter><ns2:description></ns2:description><ns2:secondaryStructure>-</ns2:secondaryStructure><ns2:value>0.0</ns2:value></ns2:annotationElement><ns2:annotationElement position="1067" colour="-16777216"><ns2:displayCharacter></ns2:displayCharacter><ns2:description></ns2:description><ns2:secondaryStructure>-</ns2:secondaryStructure><ns2:value>0.0</ns2:value></ns2:annotationElement><ns2:annotationElement position="1068" colour="-16777216"><ns2:displayCharacter></ns2:displayCharacter><ns2:description></ns2:description><ns2:secondaryStructure>-</ns2:secondaryStructure><ns2:value>0.0</ns2:value></ns2:annotationElement><ns2:annotationElement position="1069" colour="-16777216"><ns2:displayCharacter></ns2:displayCharacter><ns2:description></ns2:description><ns2:secondaryStructure>-</ns2:secondaryStructure><ns2:value>0.0</ns2:value></ns2:annotationElement><ns2:annotationElement position="1070" colour="-16777216"><ns2:displayCharacter></ns2:displayCharacter><ns2:description></ns2:description><ns2:secondaryStructure>-</ns2:secondaryStructure><ns2:value>0.0</ns2:value></ns2:annotationElement><ns2:annotationElement position="1071" colour="-16777216"><ns2:displayCharacter></ns2:displayCharacter><ns2:description></ns2:description><ns2:secondaryStructure>-</ns2:secondaryStructure><ns2:value>0.0</ns2:value></ns2:annotationElement><ns2:annotationElement position="1072" colour="-16777216"><ns2:displayCharacter></ns2:displayCharacter><ns2:description></ns2:description><ns2:secondaryStructure>H</ns2:secondaryStructure><ns2:value>0.0</ns2:value></ns2:annotationElement><ns2:annotationElement position="1073" colour="-16777216"><ns2:displayCharacter></ns2:displayCharacter><ns2:description></ns2:description><ns2:secondaryStructure>H</ns2:secondaryStructure><ns2:value>0.0</ns2:value></ns2:annotationElement><ns2:annotationElement position="1074" colour="-16777216"><ns2:displayCharacter></ns2:displayCharacter><ns2:description></ns2:description><ns2:secondaryStructure>H</ns2:secondaryStructure><ns2:value>0.0</ns2:value></ns2:annotationElement><ns2:annotationElement position="1075" colour="-16777216"><ns2:displayCharacter></ns2:displayCharacter><ns2:description></ns2:description><ns2:secondaryStructure>H</ns2:secondaryStructure><ns2:value>0.0</ns2:value></ns2:annotationElement><ns2:annotationElement position="1076" colour="-16777216"><ns2:displayCharacter></ns2:displayCharacter><ns2:description></ns2:description><ns2:secondaryStructure>H</ns2:secondaryStructure><ns2:value>0.0</ns2:value></ns2:annotationElement><ns2:annotationElement position="1077" colour="-16777216"><ns2:displayCharacter></ns2:displayCharacter><ns2:description></ns2:description><ns2:secondaryStructure>H</ns2:secondaryStructure><ns2:value>0.0</ns2:value></ns2:annotationElement><ns2:annotationElement position="1078" colour="-16777216"><ns2:displayCharacter></ns2:displayCharacter><ns2:description></ns2:description><ns2:secondaryStructure>-</ns2:secondaryStructure><ns2:value>0.0</ns2:value></ns2:annotationElement><ns2:annotationElement position="1079" colour="-16777216"><ns2:displayCharacter></ns2:displayCharacter><ns2:description></ns2:description><ns2:secondaryStructure>-</ns2:secondaryStructure><ns2:value>0.0</ns2:value></ns2:annotationElement><ns2:annotationElement position="1080" colour="-16777216"><ns2:displayCharacter></ns2:displayCharacter><ns2:description></ns2:description><ns2:secondaryStructure>-</ns2:secondaryStructure><ns2:value>0.0</ns2:value></ns2:annotationElement><ns2:annotationElement position="1081" colour="-16777216"><ns2:displayCharacter></ns2:displayCharacter><ns2:description></ns2:description><ns2:secondaryStructure>-</ns2:secondaryStructure><ns2:value>0.0</ns2:value></ns2:annotationElement><ns2:annotationElement position="1082" colour="-16777216"><ns2:displayCharacter></ns2:displayCharacter><ns2:description></ns2:description><ns2:secondaryStructure>-</ns2:secondaryStructure><ns2:value>0.0</ns2:value></ns2:annotationElement><ns2:annotationElement position="1083" colour="-16777216"><ns2:displayCharacter></ns2:displayCharacter><ns2:description></ns2:description><ns2:secondaryStructure>-</ns2:secondaryStructure><ns2:value>0.0</ns2:value></ns2:annotationElement><ns2:annotationElement position="1084" colour="-16777216"><ns2:displayCharacter></ns2:displayCharacter><ns2:description></ns2:description><ns2:secondaryStructure>-</ns2:secondaryStructure><ns2:value>0.0</ns2:value></ns2:annotationElement><ns2:annotationElement position="1085" colour="-16777216"><ns2:displayCharacter></ns2:displayCharacter><ns2:description></ns2:description><ns2:secondaryStructure>-</ns2:secondaryStructure><ns2:value>0.0</ns2:value></ns2:annotationElement><ns2:annotationElement position="1086" colour="-16777216"><ns2:displayCharacter></ns2:displayCharacter><ns2:description></ns2:description><ns2:secondaryStructure>-</ns2:secondaryStructure><ns2:value>0.0</ns2:value></ns2:annotationElement><ns2:annotationElement position="1087" colour="-16777216"><ns2:displayCharacter></ns2:displayCharacter><ns2:description></ns2:description><ns2:secondaryStructure>-</ns2:secondaryStructure><ns2:value>0.0</ns2:value></ns2:annotationElement><ns2:annotationElement position="1088" colour="-16777216"><ns2:displayCharacter></ns2:displayCharacter><ns2:description></ns2:description><ns2:secondaryStructure>-</ns2:secondaryStructure><ns2:value>0.0</ns2:value></ns2:annotationElement><ns2:annotationElement position="1089" colour="-16777216"><ns2:displayCharacter></ns2:displayCharacter><ns2:description></ns2:description><ns2:secondaryStructure>-</ns2:secondaryStructure><ns2:value>0.0</ns2:value></ns2:annotationElement><ns2:annotationElement position="1090" colour="-16777216"><ns2:displayCharacter></ns2:displayCharacter><ns2:description></ns2:description><ns2:secondaryStructure>-</ns2:secondaryStructure><ns2:value>0.0</ns2:value></ns2:annotationElement><ns2:annotationElement position="1091" colour="-16777216"><ns2:displayCharacter></ns2:displayCharacter><ns2:description></ns2:description><ns2:secondaryStructure>H</ns2:secondaryStructure><ns2:value>0.0</ns2:value></ns2:annotationElement><ns2:annotationElement position="1092" colour="-16777216"><ns2:displayCharacter></ns2:displayCharacter><ns2:description></ns2:description><ns2:secondaryStructure>E</ns2:secondaryStructure><ns2:value>0.0</ns2:value></ns2:annotationElement><ns2:annotationElement position="1093" colour="-16777216"><ns2:displayCharacter></ns2:displayCharacter><ns2:description></ns2:description><ns2:secondaryStructure>E</ns2:secondaryStructure><ns2:value>0.0</ns2:value></ns2:annotationElement><ns2:annotationElement position="1094" colour="-16777216"><ns2:displayCharacter></ns2:displayCharacter><ns2:description></ns2:description><ns2:secondaryStructure>E</ns2:secondaryStructure><ns2:value>0.0</ns2:value></ns2:annotationElement><ns2:annotationElement position="1095" colour="-16777216"><ns2:displayCharacter></ns2:displayCharacter><ns2:description></ns2:description><ns2:secondaryStructure>E</ns2:secondaryStructure><ns2:value>0.0</ns2:value></ns2:annotationElement><ns2:annotationElement position="1096" colour="-16777216"><ns2:displayCharacter></ns2:displayCharacter><ns2:description></ns2:description><ns2:secondaryStructure>E</ns2:secondaryStructure><ns2:value>0.0</ns2:value></ns2:annotationElement><ns2:annotationElement position="1097" colour="-16777216"><ns2:displayCharacter></ns2:displayCharacter><ns2:description></ns2:description><ns2:secondaryStructure>-</ns2:secondaryStructure><ns2:value>0.0</ns2:value></ns2:annotationElement><ns2:annotationElement position="1098" colour="-16777216"><ns2:displayCharacter></ns2:displayCharacter><ns2:description></ns2:description><ns2:secondaryStructure>-</ns2:secondaryStructure><ns2:value>0.0</ns2:value></ns2:annotationElement><ns2:annotationElement position="1099" colour="-16777216"><ns2:displayCharacter></ns2:displayCharacter><ns2:description></ns2:description><ns2:secondaryStructure>-</ns2:secondaryStructure><ns2:value>0.0</ns2:value></ns2:annotationElement><ns2:annotationElement position="1100" colour="-16777216"><ns2:displayCharacter></ns2:displayCharacter><ns2:description></ns2:description><ns2:secondaryStructure>-</ns2:secondaryStructure><ns2:value>0.0</ns2:value></ns2:annotationElement><ns2:annotationElement position="1101" colour="-16777216"><ns2:displayCharacter></ns2:displayCharacter><ns2:description></ns2:description><ns2:secondaryStructure>-</ns2:secondaryStructure><ns2:value>0.0</ns2:value></ns2:annotationElement><ns2:annotationElement position="1102" colour="-16777216"><ns2:displayCharacter></ns2:displayCharacter><ns2:description></ns2:description><ns2:secondaryStructure>-</ns2:secondaryStructure><ns2:value>0.0</ns2:value></ns2:annotationElement><ns2:annotationElement position="1103" colour="-16777216"><ns2:displayCharacter></ns2:displayCharacter><ns2:description></ns2:description><ns2:secondaryStructure>-</ns2:secondaryStructure><ns2:value>0.0</ns2:value></ns2:annotationElement><ns2:annotationElement position="1104" colour="-16777216"><ns2:displayCharacter></ns2:displayCharacter><ns2:description></ns2:description><ns2:secondaryStructure>-</ns2:secondaryStructure><ns2:value>0.0</ns2:value></ns2:annotationElement><ns2:annotationElement position="1105" colour="-16777216"><ns2:displayCharacter></ns2:displayCharacter><ns2:description></ns2:description><ns2:secondaryStructure>-</ns2:secondaryStructure><ns2:value>0.0</ns2:value></ns2:annotationElement><ns2:annotationElement position="1106" colour="-16777216"><ns2:displayCharacter></ns2:displayCharacter><ns2:description></ns2:description><ns2:secondaryStructure>-</ns2:secondaryStructure><ns2:value>0.0</ns2:value></ns2:annotationElement><ns2:annotationElement position="1107" colour="-16777216"><ns2:displayCharacter></ns2:displayCharacter><ns2:description></ns2:description><ns2:secondaryStructure>-</ns2:secondaryStructure><ns2:value>0.0</ns2:value></ns2:annotationElement><ns2:annotationElement position="1108" colour="-16777216"><ns2:displayCharacter></ns2:displayCharacter><ns2:description></ns2:description><ns2:secondaryStructure>-</ns2:secondaryStructure><ns2:value>0.0</ns2:value></ns2:annotationElement><ns2:annotationElement position="1109" colour="-16777216"><ns2:displayCharacter></ns2:displayCharacter><ns2:description></ns2:description><ns2:secondaryStructure>-</ns2:secondaryStructure><ns2:value>0.0</ns2:value></ns2:annotationElement><ns2:annotationElement position="1110" colour="-16777216"><ns2:displayCharacter></ns2:displayCharacter><ns2:description></ns2:description><ns2:secondaryStructure>-</ns2:secondaryStructure><ns2:value>0.0</ns2:value></ns2:annotationElement><ns2:annotationElement position="1111" colour="-16777216"><ns2:displayCharacter></ns2:displayCharacter><ns2:description></ns2:description><ns2:secondaryStructure>-</ns2:secondaryStructure><ns2:value>0.0</ns2:value></ns2:annotationElement><ns2:annotationElement position="1112" colour="-16777216"><ns2:displayCharacter></ns2:displayCharacter><ns2:description></ns2:description><ns2:secondaryStructure>-</ns2:secondaryStructure><ns2:value>0.0</ns2:value></ns2:annotationElement><ns2:annotationElement position="1113" colour="-16777216"><ns2:displayCharacter></ns2:displayCharacter><ns2:description></ns2:description><ns2:secondaryStructure>-</ns2:secondaryStructure><ns2:value>0.0</ns2:value></ns2:annotationElement><ns2:annotationElement position="1114" colour="-16777216"><ns2:displayCharacter></ns2:displayCharacter><ns2:description></ns2:description><ns2:secondaryStructure>-</ns2:secondaryStructure><ns2:value>0.0</ns2:value></ns2:annotationElement><ns2:annotationElement position="1115" colour="-16777216"><ns2:displayCharacter></ns2:displayCharacter><ns2:description></ns2:description><ns2:secondaryStructure>-</ns2:secondaryStructure><ns2:value>0.0</ns2:value></ns2:annotationElement><ns2:annotationElement position="1116" colour="-16777216"><ns2:displayCharacter></ns2:displayCharacter><ns2:description></ns2:description><ns2:secondaryStructure>-</ns2:secondaryStructure><ns2:value>0.0</ns2:value></ns2:annotationElement><ns2:annotationElement position="1117" colour="-16777216"><ns2:displayCharacter></ns2:displayCharacter><ns2:description></ns2:description><ns2:secondaryStructure>-</ns2:secondaryStructure><ns2:value>0.0</ns2:value></ns2:annotationElement><ns2:annotationElement position="1118" colour="-16777216"><ns2:displayCharacter></ns2:displayCharacter><ns2:description></ns2:description><ns2:secondaryStructure>-</ns2:secondaryStructure><ns2:value>0.0</ns2:value></ns2:annotationElement><ns2:annotationElement position="1119" colour="-16777216"><ns2:displayCharacter></ns2:displayCharacter><ns2:description></ns2:description><ns2:secondaryStructure>-</ns2:secondaryStructure><ns2:value>0.0</ns2:value></ns2:annotationElement><ns2:annotationElement position="1120" colour="-16777216"><ns2:displayCharacter></ns2:displayCharacter><ns2:description></ns2:description><ns2:secondaryStructure>-</ns2:secondaryStructure><ns2:value>0.0</ns2:value></ns2:annotationElement><ns2:annotationElement position="1121" colour="-16777216"><ns2:displayCharacter></ns2:displayCharacter><ns2:description></ns2:description><ns2:secondaryStructure>-</ns2:secondaryStructure><ns2:value>0.0</ns2:value></ns2:annotationElement><ns2:annotationElement position="1122" colour="-16777216"><ns2:displayCharacter></ns2:displayCharacter><ns2:description></ns2:description><ns2:secondaryStructure>-</ns2:secondaryStructure><ns2:value>0.0</ns2:value></ns2:annotationElement><ns2:annotationElement position="1123" colour="-16777216"><ns2:displayCharacter></ns2:displayCharacter><ns2:description></ns2:description><ns2:secondaryStructure>-</ns2:secondaryStructure><ns2:value>0.0</ns2:value></ns2:annotationElement><ns2:annotationElement position="1124" colour="-16777216"><ns2:displayCharacter></ns2:displayCharacter><ns2:description></ns2:description><ns2:secondaryStructure>H</ns2:secondaryStructure><ns2:value>0.0</ns2:value></ns2:annotationElement><ns2:annotationElement position="1125" colour="-16777216"><ns2:displayCharacter></ns2:displayCharacter><ns2:description></ns2:description><ns2:secondaryStructure>H</ns2:secondaryStructure><ns2:value>0.0</ns2:value></ns2:annotationElement><ns2:annotationElement position="1126" colour="-16777216"><ns2:displayCharacter></ns2:displayCharacter><ns2:description></ns2:description><ns2:secondaryStructure>H</ns2:secondaryStructure><ns2:value>0.0</ns2:value></ns2:annotationElement><ns2:annotationElement position="1127" colour="-16777216"><ns2:displayCharacter></ns2:displayCharacter><ns2:description></ns2:description><ns2:secondaryStructure>H</ns2:secondaryStructure><ns2:value>0.0</ns2:value></ns2:annotationElement><ns2:annotationElement position="1128" colour="-16777216"><ns2:displayCharacter></ns2:displayCharacter><ns2:description></ns2:description><ns2:secondaryStructure>-</ns2:secondaryStructure><ns2:value>0.0</ns2:value></ns2:annotationElement><ns2:annotationElement position="1129" colour="-16777216"><ns2:displayCharacter></ns2:displayCharacter><ns2:description></ns2:description><ns2:secondaryStructure>-</ns2:secondaryStructure><ns2:value>0.0</ns2:value></ns2:annotationElement><ns2:annotationElement position="1130" colour="-16777216"><ns2:displayCharacter></ns2:displayCharacter><ns2:description></ns2:description><ns2:secondaryStructure>-</ns2:secondaryStructure><ns2:value>0.0</ns2:value></ns2:annotationElement><ns2:annotationElement position="1131" colour="-16777216"><ns2:displayCharacter></ns2:displayCharacter><ns2:description></ns2:description><ns2:secondaryStructure>-</ns2:secondaryStructure><ns2:value>0.0</ns2:value></ns2:annotationElement><ns2:annotationElement position="1132" colour="-16777216"><ns2:displayCharacter></ns2:displayCharacter><ns2:description></ns2:description><ns2:secondaryStructure>-</ns2:secondaryStructure><ns2:value>0.0</ns2:value></ns2:annotationElement><ns2:annotationElement position="1133" colour="-16777216"><ns2:displayCharacter></ns2:displayCharacter><ns2:description></ns2:description><ns2:secondaryStructure>-</ns2:secondaryStructure><ns2:value>0.0</ns2:value></ns2:annotationElement><ns2:annotationElement position="1134" colour="-16777216"><ns2:displayCharacter></ns2:displayCharacter><ns2:description></ns2:description><ns2:secondaryStructure>-</ns2:secondaryStructure><ns2:value>0.0</ns2:value></ns2:annotationElement><ns2:annotationElement position="1135" colour="-16777216"><ns2:displayCharacter></ns2:displayCharacter><ns2:description></ns2:description><ns2:secondaryStructure>-</ns2:secondaryStructure><ns2:value>0.0</ns2:value></ns2:annotationElement><ns2:annotationElement position="1136" colour="-16777216"><ns2:displayCharacter></ns2:displayCharacter><ns2:description></ns2:description><ns2:secondaryStructure>E</ns2:secondaryStructure><ns2:value>0.0</ns2:value></ns2:annotationElement><ns2:annotationElement position="1137" colour="-16777216"><ns2:displayCharacter></ns2:displayCharacter><ns2:description></ns2:description><ns2:secondaryStructure>E</ns2:secondaryStructure><ns2:value>0.0</ns2:value></ns2:annotationElement><ns2:annotationElement position="1138" colour="-16777216"><ns2:displayCharacter></ns2:displayCharacter><ns2:description></ns2:description><ns2:secondaryStructure>-</ns2:secondaryStructure><ns2:value>0.0</ns2:value></ns2:annotationElement><ns2:annotationElement position="1139" colour="-16777216"><ns2:displayCharacter></ns2:displayCharacter><ns2:description></ns2:description><ns2:secondaryStructure>-</ns2:secondaryStructure><ns2:value>0.0</ns2:value></ns2:annotationElement><ns2:annotationElement position="1140" colour="-16777216"><ns2:displayCharacter></ns2:displayCharacter><ns2:description></ns2:description><ns2:secondaryStructure>-</ns2:secondaryStructure><ns2:value>0.0</ns2:value></ns2:annotationElement><ns2:annotationElement position="1141" colour="-16777216"><ns2:displayCharacter></ns2:displayCharacter><ns2:description></ns2:description><ns2:secondaryStructure>-</ns2:secondaryStructure><ns2:value>0.0</ns2:value></ns2:annotationElement><ns2:annotationElement position="1142" colour="-16777216"><ns2:displayCharacter></ns2:displayCharacter><ns2:description></ns2:description><ns2:secondaryStructure>-</ns2:secondaryStructure><ns2:value>0.0</ns2:value></ns2:annotationElement><ns2:annotationElement position="1143" colour="-16777216"><ns2:displayCharacter></ns2:displayCharacter><ns2:description></ns2:description><ns2:secondaryStructure>-</ns2:secondaryStructure><ns2:value>0.0</ns2:value></ns2:annotationElement><ns2:annotationElement position="1144" colour="-16777216"><ns2:displayCharacter></ns2:displayCharacter><ns2:description></ns2:description><ns2:secondaryStructure>H</ns2:secondaryStructure><ns2:value>0.0</ns2:value></ns2:annotationElement><ns2:annotationElement position="1145" colour="-16777216"><ns2:displayCharacter></ns2:displayCharacter><ns2:description></ns2:description><ns2:secondaryStructure>H</ns2:secondaryStructure><ns2:value>0.0</ns2:value></ns2:annotationElement><ns2:annotationElement position="1146" colour="-16777216"><ns2:displayCharacter></ns2:displayCharacter><ns2:description></ns2:description><ns2:secondaryStructure>H</ns2:secondaryStructure><ns2:value>0.0</ns2:value></ns2:annotationElement><ns2:annotationElement position="1147" colour="-16777216"><ns2:displayCharacter></ns2:displayCharacter><ns2:description></ns2:description><ns2:secondaryStructure>H</ns2:secondaryStructure><ns2:value>0.0</ns2:value></ns2:annotationElement><ns2:annotationElement position="1148" colour="-16777216"><ns2:displayCharacter></ns2:displayCharacter><ns2:description></ns2:description><ns2:secondaryStructure>H</ns2:secondaryStructure><ns2:value>0.0</ns2:value></ns2:annotationElement><ns2:annotationElement position="1149" colour="-16777216"><ns2:displayCharacter></ns2:displayCharacter><ns2:description></ns2:description><ns2:secondaryStructure>H</ns2:secondaryStructure><ns2:value>0.0</ns2:value></ns2:annotationElement><ns2:annotationElement position="1150" colour="-16777216"><ns2:displayCharacter></ns2:displayCharacter><ns2:description></ns2:description><ns2:secondaryStructure>H</ns2:secondaryStructure><ns2:value>0.0</ns2:value></ns2:annotationElement><ns2:annotationElement position="1151" colour="-16777216"><ns2:displayCharacter></ns2:displayCharacter><ns2:description></ns2:description><ns2:secondaryStructure>H</ns2:secondaryStructure><ns2:value>0.0</ns2:value></ns2:annotationElement><ns2:annotationElement position="1152" colour="-16777216"><ns2:displayCharacter></ns2:displayCharacter><ns2:description></ns2:description><ns2:secondaryStructure>H</ns2:secondaryStructure><ns2:value>0.0</ns2:value></ns2:annotationElement><ns2:annotationElement position="1153" colour="-16777216"><ns2:displayCharacter></ns2:displayCharacter><ns2:description></ns2:description><ns2:secondaryStructure>H</ns2:secondaryStructure><ns2:value>0.0</ns2:value></ns2:annotationElement><ns2:annotationElement position="1154" colour="-16777216"><ns2:displayCharacter></ns2:displayCharacter><ns2:description></ns2:description><ns2:secondaryStructure>-</ns2:secondaryStructure><ns2:value>0.0</ns2:value></ns2:annotationElement><ns2:annotationElement position="1155" colour="-16777216"><ns2:displayCharacter></ns2:displayCharacter><ns2:description></ns2:description><ns2:secondaryStructure>-</ns2:secondaryStructure><ns2:value>0.0</ns2:value></ns2:annotationElement><ns2:annotationElement position="1156" colour="-16777216"><ns2:displayCharacter></ns2:displayCharacter><ns2:description></ns2:description><ns2:secondaryStructure>-</ns2:secondaryStructure><ns2:value>0.0</ns2:value></ns2:annotationElement><ns2:annotationElement position="1157" colour="-16777216"><ns2:displayCharacter></ns2:displayCharacter><ns2:description></ns2:description><ns2:secondaryStructure>-</ns2:secondaryStructure><ns2:value>0.0</ns2:value></ns2:annotationElement><ns2:annotationElement position="1158" colour="-16777216"><ns2:displayCharacter></ns2:displayCharacter><ns2:description></ns2:description><ns2:secondaryStructure>-</ns2:secondaryStructure><ns2:value>0.0</ns2:value></ns2:annotationElement><ns2:annotationElement position="1159" colour="-16777216"><ns2:displayCharacter></ns2:displayCharacter><ns2:description></ns2:description><ns2:secondaryStructure>-</ns2:secondaryStructure><ns2:value>0.0</ns2:value></ns2:annotationElement><ns2:annotationElement position="1160" colour="-16777216"><ns2:displayCharacter></ns2:displayCharacter><ns2:description></ns2:description><ns2:secondaryStructure>-</ns2:secondaryStructure><ns2:value>0.0</ns2:value></ns2:annotationElement><ns2:annotationElement position="1161" colour="-16777216"><ns2:displayCharacter></ns2:displayCharacter><ns2:description></ns2:description><ns2:secondaryStructure>-</ns2:secondaryStructure><ns2:value>0.0</ns2:value></ns2:annotationElement><ns2:annotationElement position="1162" colour="-16777216"><ns2:displayCharacter></ns2:displayCharacter><ns2:description></ns2:description><ns2:secondaryStructure>-</ns2:secondaryStructure><ns2:value>0.0</ns2:value></ns2:annotationElement><ns2:annotationElement position="1163" colour="-16777216"><ns2:displayCharacter></ns2:displayCharacter><ns2:description></ns2:description><ns2:secondaryStructure>-</ns2:secondaryStructure><ns2:value>0.0</ns2:value></ns2:annotationElement><ns2:annotationElement position="1164" colour="-16777216"><ns2:displayCharacter></ns2:displayCharacter><ns2:description></ns2:description><ns2:secondaryStructure>-</ns2:secondaryStructure><ns2:value>0.0</ns2:value></ns2:annotationElement><ns2:annotationElement position="1165" colour="-16777216"><ns2:displayCharacter></ns2:displayCharacter><ns2:description></ns2:description><ns2:secondaryStructure>-</ns2:secondaryStructure><ns2:value>0.0</ns2:value></ns2:annotationElement><ns2:annotationElement position="1166" colour="-16777216"><ns2:displayCharacter></ns2:displayCharacter><ns2:description></ns2:description><ns2:secondaryStructure>-</ns2:secondaryStructure><ns2:value>0.0</ns2:value></ns2:annotationElement><ns2:annotationElement position="1167" colour="-16777216"><ns2:displayCharacter></ns2:displayCharacter><ns2:description></ns2:description><ns2:secondaryStructure>-</ns2:secondaryStructure><ns2:value>0.0</ns2:value></ns2:annotationElement><ns2:annotationElement position="1168" colour="-16777216"><ns2:displayCharacter></ns2:displayCharacter><ns2:description></ns2:description><ns2:secondaryStructure>-</ns2:secondaryStructure><ns2:value>0.0</ns2:value></ns2:annotationElement><ns2:annotationElement position="1169" colour="-16777216"><ns2:displayCharacter></ns2:displayCharacter><ns2:description></ns2:description><ns2:secondaryStructure>-</ns2:secondaryStructure><ns2:value>0.0</ns2:value></ns2:annotationElement><ns2:annotationElement position="1170" colour="-16777216"><ns2:displayCharacter></ns2:displayCharacter><ns2:description></ns2:description><ns2:secondaryStructure>-</ns2:secondaryStructure><ns2:value>0.0</ns2:value></ns2:annotationElement><ns2:annotationElement position="1171" colour="-16777216"><ns2:displayCharacter></ns2:displayCharacter><ns2:description></ns2:description><ns2:secondaryStructure>-</ns2:secondaryStructure><ns2:value>0.0</ns2:value></ns2:annotationElement><ns2:annotationElement position="1172" colour="-16777216"><ns2:displayCharacter></ns2:displayCharacter><ns2:description></ns2:description><ns2:secondaryStructure>-</ns2:secondaryStructure><ns2:value>0.0</ns2:value></ns2:annotationElement><ns2:annotationElement position="1173" colour="-16777216"><ns2:displayCharacter></ns2:displayCharacter><ns2:description></ns2:description><ns2:secondaryStructure>-</ns2:secondaryStructure><ns2:value>0.0</ns2:value></ns2:annotationElement><ns2:annotationElement position="1174" colour="-16777216"><ns2:displayCharacter></ns2:displayCharacter><ns2:description></ns2:description><ns2:secondaryStructure>E</ns2:secondaryStructure><ns2:value>0.0</ns2:value></ns2:annotationElement><ns2:annotationElement position="1175" colour="-16777216"><ns2:displayCharacter></ns2:displayCharacter><ns2:description></ns2:description><ns2:secondaryStructure>E</ns2:secondaryStructure><ns2:value>0.0</ns2:value></ns2:annotationElement><ns2:annotationElement position="1176" colour="-16777216"><ns2:displayCharacter></ns2:displayCharacter><ns2:description></ns2:description><ns2:secondaryStructure>E</ns2:secondaryStructure><ns2:value>0.0</ns2:value></ns2:annotationElement><ns2:annotationElement position="1177" colour="-16777216"><ns2:displayCharacter></ns2:displayCharacter><ns2:description></ns2:description><ns2:secondaryStructure>E</ns2:secondaryStructure><ns2:value>0.0</ns2:value></ns2:annotationElement><ns2:annotationElement position="1178" colour="-16777216"><ns2:displayCharacter></ns2:displayCharacter><ns2:description></ns2:description><ns2:secondaryStructure>-</ns2:secondaryStructure><ns2:value>0.0</ns2:value></ns2:annotationElement><ns2:annotationElement position="1179" colour="-16777216"><ns2:displayCharacter></ns2:displayCharacter><ns2:description></ns2:description><ns2:secondaryStructure>-</ns2:secondaryStructure><ns2:value>0.0</ns2:value></ns2:annotationElement><ns2:annotationElement position="1180" colour="-16777216"><ns2:displayCharacter></ns2:displayCharacter><ns2:description></ns2:description><ns2:secondaryStructure>-</ns2:secondaryStructure><ns2:value>0.0</ns2:value></ns2:annotationElement><ns2:annotationElement position="1181" colour="-16777216"><ns2:displayCharacter></ns2:displayCharacter><ns2:description></ns2:description><ns2:secondaryStructure>-</ns2:secondaryStructure><ns2:value>0.0</ns2:value></ns2:annotationElement><ns2:annotationElement position="1182" colour="-16777216"><ns2:displayCharacter></ns2:displayCharacter><ns2:description></ns2:description><ns2:secondaryStructure>-</ns2:secondaryStructure><ns2:value>0.0</ns2:value></ns2:annotationElement><ns2:annotationElement position="1183" colour="-16777216"><ns2:displayCharacter></ns2:displayCharacter><ns2:description></ns2:description><ns2:secondaryStructure>-</ns2:secondaryStructure><ns2:value>0.0</ns2:value></ns2:annotationElement><ns2:annotationElement position="1184" colour="-16777216"><ns2:displayCharacter></ns2:displayCharacter><ns2:description></ns2:description><ns2:secondaryStructure>-</ns2:secondaryStructure><ns2:value>0.0</ns2:value></ns2:annotationElement><ns2:annotationElement position="1185" colour="-16777216"><ns2:displayCharacter></ns2:displayCharacter><ns2:description></ns2:description><ns2:secondaryStructure>-</ns2:secondaryStructure><ns2:value>0.0</ns2:value></ns2:annotationElement><ns2:annotationElement position="1186" colour="-16777216"><ns2:displayCharacter></ns2:displayCharacter><ns2:description></ns2:description><ns2:secondaryStructure>H</ns2:secondaryStructure><ns2:value>0.0</ns2:value></ns2:annotationElement><ns2:annotationElement position="1187" colour="-16777216"><ns2:displayCharacter></ns2:displayCharacter><ns2:description></ns2:description><ns2:secondaryStructure>H</ns2:secondaryStructure><ns2:value>0.0</ns2:value></ns2:annotationElement><ns2:annotationElement position="1188" colour="-16777216"><ns2:displayCharacter></ns2:displayCharacter><ns2:description></ns2:description><ns2:secondaryStructure>-</ns2:secondaryStructure><ns2:value>0.0</ns2:value></ns2:annotationElement><ns2:annotationElement position="1189" colour="-16777216"><ns2:displayCharacter></ns2:displayCharacter><ns2:description></ns2:description><ns2:secondaryStructure>-</ns2:secondaryStructure><ns2:value>0.0</ns2:value></ns2:annotationElement><ns2:annotationElement position="1190" colour="-16777216"><ns2:displayCharacter></ns2:displayCharacter><ns2:description></ns2:description><ns2:secondaryStructure>-</ns2:secondaryStructure><ns2:value>0.0</ns2:value></ns2:annotationElement><ns2:annotationElement position="1191" colour="-16777216"><ns2:displayCharacter></ns2:displayCharacter><ns2:description></ns2:description><ns2:secondaryStructure>-</ns2:secondaryStructure><ns2:value>0.0</ns2:value></ns2:annotationElement><ns2:annotationElement position="1192" colour="-16777216"><ns2:displayCharacter></ns2:displayCharacter><ns2:description></ns2:description><ns2:secondaryStructure>-</ns2:secondaryStructure><ns2:value>0.0</ns2:value></ns2:annotationElement><ns2:annotationElement position="1193" colour="-16777216"><ns2:displayCharacter></ns2:displayCharacter><ns2:description></ns2:description><ns2:secondaryStructure>-</ns2:secondaryStructure><ns2:value>0.0</ns2:value></ns2:annotationElement><ns2:annotationElement position="1194" colour="-16777216"><ns2:displayCharacter></ns2:displayCharacter><ns2:description></ns2:description><ns2:secondaryStructure>-</ns2:secondaryStructure><ns2:value>0.0</ns2:value></ns2:annotationElement><ns2:annotationElement position="1195" colour="-16777216"><ns2:displayCharacter></ns2:displayCharacter><ns2:description></ns2:description><ns2:secondaryStructure>-</ns2:secondaryStructure><ns2:value>0.0</ns2:value></ns2:annotationElement><ns2:annotationElement position="1196" colour="-16777216"><ns2:displayCharacter></ns2:displayCharacter><ns2:description></ns2:description><ns2:secondaryStructure>-</ns2:secondaryStructure><ns2:value>0.0</ns2:value></ns2:annotationElement><ns2:annotationElement position="1197" colour="-16777216"><ns2:displayCharacter></ns2:displayCharacter><ns2:description></ns2:description><ns2:secondaryStructure>-</ns2:secondaryStructure><ns2:value>0.0</ns2:value></ns2:annotationElement><ns2:annotationElement position="1198" colour="-16777216"><ns2:displayCharacter></ns2:displayCharacter><ns2:description></ns2:description><ns2:secondaryStructure>-</ns2:secondaryStructure><ns2:value>0.0</ns2:value></ns2:annotationElement><ns2:annotationElement position="1199" colour="-16777216"><ns2:displayCharacter></ns2:displayCharacter><ns2:description></ns2:description><ns2:secondaryStructure>-</ns2:secondaryStructure><ns2:value>0.0</ns2:value></ns2:annotationElement><ns2:annotationElement position="1200" colour="-16777216"><ns2:displayCharacter></ns2:displayCharacter><ns2:description></ns2:description><ns2:secondaryStructure>-</ns2:secondaryStructure><ns2:value>0.0</ns2:value></ns2:annotationElement><ns2:annotationElement position="1201" colour="-16777216"><ns2:displayCharacter></ns2:displayCharacter><ns2:description></ns2:description><ns2:secondaryStructure>-</ns2:secondaryStructure><ns2:value>0.0</ns2:value></ns2:annotationElement><ns2:annotationElement position="1202" colour="-16777216"><ns2:displayCharacter></ns2:displayCharacter><ns2:description></ns2:description><ns2:secondaryStructure>-</ns2:secondaryStructure><ns2:value>0.0</ns2:value></ns2:annotationElement><ns2:annotationElement position="1203" colour="-16777216"><ns2:displayCharacter></ns2:displayCharacter><ns2:description></ns2:description><ns2:secondaryStructure>-</ns2:secondaryStructure><ns2:value>0.0</ns2:value></ns2:annotationElement><ns2:annotationElement position="1204" colour="-16777216"><ns2:displayCharacter></ns2:displayCharacter><ns2:description></ns2:description><ns2:secondaryStructure>H</ns2:secondaryStructure><ns2:value>0.0</ns2:value></ns2:annotationElement><ns2:annotationElement position="1205" colour="-16777216"><ns2:displayCharacter></ns2:displayCharacter><ns2:description></ns2:description><ns2:secondaryStructure>H</ns2:secondaryStructure><ns2:value>0.0</ns2:value></ns2:annotationElement><ns2:annotationElement position="1206" colour="-16777216"><ns2:displayCharacter></ns2:displayCharacter><ns2:description></ns2:description><ns2:secondaryStructure>H</ns2:secondaryStructure><ns2:value>0.0</ns2:value></ns2:annotationElement><ns2:annotationElement position="1207" colour="-16777216"><ns2:displayCharacter></ns2:displayCharacter><ns2:description></ns2:description><ns2:secondaryStructure>-</ns2:secondaryStructure><ns2:value>0.0</ns2:value></ns2:annotationElement><ns2:annotationElement position="1208" colour="-16777216"><ns2:displayCharacter></ns2:displayCharacter><ns2:description></ns2:description><ns2:secondaryStructure>-</ns2:secondaryStructure><ns2:value>0.0</ns2:value></ns2:annotationElement><ns2:annotationElement position="1209" colour="-16777216"><ns2:displayCharacter></ns2:displayCharacter><ns2:description></ns2:description><ns2:secondaryStructure>-</ns2:secondaryStructure><ns2:value>0.0</ns2:value></ns2:annotationElement><ns2:annotationElement position="1210" colour="-16777216"><ns2:displayCharacter></ns2:displayCharacter><ns2:description></ns2:description><ns2:secondaryStructure>-</ns2:secondaryStructure><ns2:value>0.0</ns2:value></ns2:annotationElement><ns2:annotationElement position="1211" colour="-16777216"><ns2:displayCharacter></ns2:displayCharacter><ns2:description></ns2:description><ns2:secondaryStructure>-</ns2:secondaryStructure><ns2:value>0.0</ns2:value></ns2:annotationElement><ns2:annotationElement position="1212" colour="-16777216"><ns2:displayCharacter></ns2:displayCharacter><ns2:description></ns2:description><ns2:secondaryStructure>-</ns2:secondaryStructure><ns2:value>0.0</ns2:value></ns2:annotationElement><ns2:annotationElement position="1213" colour="-16777216"><ns2:displayCharacter></ns2:displayCharacter><ns2:description></ns2:description><ns2:secondaryStructure>-</ns2:secondaryStructure><ns2:value>0.0</ns2:value></ns2:annotationElement><ns2:annotationElement position="1214" colour="-16777216"><ns2:displayCharacter></ns2:displayCharacter><ns2:description></ns2:description><ns2:secondaryStructure>-</ns2:secondaryStructure><ns2:value>0.0</ns2:value></ns2:annotationElement><ns2:annotationElement position="1215" colour="-16777216"><ns2:displayCharacter></ns2:displayCharacter><ns2:description></ns2:description><ns2:secondaryStructure>-</ns2:secondaryStructure><ns2:value>0.0</ns2:value></ns2:annotationElement><ns2:annotationElement position="1216" colour="-16777216"><ns2:displayCharacter></ns2:displayCharacter><ns2:description></ns2:description><ns2:secondaryStructure>-</ns2:secondaryStructure><ns2:value>0.0</ns2:value></ns2:annotationElement><ns2:annotationElement position="1217" colour="-16777216"><ns2:displayCharacter></ns2:displayCharacter><ns2:description></ns2:description><ns2:secondaryStructure>-</ns2:secondaryStructure><ns2:value>0.0</ns2:value></ns2:annotationElement><ns2:annotationElement position="1218" colour="-16777216"><ns2:displayCharacter></ns2:displayCharacter><ns2:description></ns2:description><ns2:secondaryStructure>-</ns2:secondaryStructure><ns2:value>0.0</ns2:value></ns2:annotationElement><ns2:annotationElement position="1219" colour="-16777216"><ns2:displayCharacter></ns2:displayCharacter><ns2:description></ns2:description><ns2:secondaryStructure>E</ns2:secondaryStructure><ns2:value>0.0</ns2:value></ns2:annotationElement><ns2:annotationElement position="1220" colour="-16777216"><ns2:displayCharacter></ns2:displayCharacter><ns2:description></ns2:description><ns2:secondaryStructure>E</ns2:secondaryStructure><ns2:value>0.0</ns2:value></ns2:annotationElement><ns2:annotationElement position="1221" colour="-16777216"><ns2:displayCharacter></ns2:displayCharacter><ns2:description></ns2:description><ns2:secondaryStructure>E</ns2:secondaryStructure><ns2:value>0.0</ns2:value></ns2:annotationElement><ns2:annotationElement position="1222" colour="-16777216"><ns2:displayCharacter></ns2:displayCharacter><ns2:description></ns2:description><ns2:secondaryStructure>E</ns2:secondaryStructure><ns2:value>0.0</ns2:value></ns2:annotationElement><ns2:annotationElement position="1223" colour="-16777216"><ns2:displayCharacter></ns2:displayCharacter><ns2:description></ns2:description><ns2:secondaryStructure>-</ns2:secondaryStructure><ns2:value>0.0</ns2:value></ns2:annotationElement><ns2:annotationElement position="1224" colour="-16777216"><ns2:displayCharacter></ns2:displayCharacter><ns2:description></ns2:description><ns2:secondaryStructure>-</ns2:secondaryStructure><ns2:value>0.0</ns2:value></ns2:annotationElement><ns2:annotationElement position="1225" colour="-16777216"><ns2:displayCharacter></ns2:displayCharacter><ns2:description></ns2:description><ns2:secondaryStructure>-</ns2:secondaryStructure><ns2:value>0.0</ns2:value></ns2:annotationElement><ns2:annotationElement position="1226" colour="-16777216"><ns2:displayCharacter></ns2:displayCharacter><ns2:description></ns2:description><ns2:secondaryStructure>-</ns2:secondaryStructure><ns2:value>0.0</ns2:value></ns2:annotationElement><ns2:annotationElement position="1227" colour="-16777216"><ns2:displayCharacter></ns2:displayCharacter><ns2:description></ns2:description><ns2:secondaryStructure>-</ns2:secondaryStructure><ns2:value>0.0</ns2:value></ns2:annotationElement><ns2:annotationElement position="1228" colour="-16777216"><ns2:displayCharacter></ns2:displayCharacter><ns2:description></ns2:description><ns2:secondaryStructure>-</ns2:secondaryStructure><ns2:value>0.0</ns2:value></ns2:annotationElement><ns2:annotationElement position="1229" colour="-16777216"><ns2:displayCharacter></ns2:displayCharacter><ns2:description></ns2:description><ns2:secondaryStructure>-</ns2:secondaryStructure><ns2:value>0.0</ns2:value></ns2:annotationElement><ns2:annotationElement position="1230" colour="-16777216"><ns2:displayCharacter></ns2:displayCharacter><ns2:description></ns2:description><ns2:secondaryStructure>-</ns2:secondaryStructure><ns2:value>0.0</ns2:value></ns2:annotationElement><ns2:annotationElement position="1231" colour="-16777216"><ns2:displayCharacter></ns2:displayCharacter><ns2:description></ns2:description><ns2:secondaryStructure>-</ns2:secondaryStructure><ns2:value>0.0</ns2:value></ns2:annotationElement><ns2:annotationElement position="1232" colour="-16777216"><ns2:displayCharacter></ns2:displayCharacter><ns2:description></ns2:description><ns2:secondaryStructure>H</ns2:secondaryStructure><ns2:value>0.0</ns2:value></ns2:annotationElement><ns2:annotationElement position="1233" colour="-16777216"><ns2:displayCharacter></ns2:displayCharacter><ns2:description></ns2:description><ns2:secondaryStructure>H</ns2:secondaryStructure><ns2:value>0.0</ns2:value></ns2:annotationElement><ns2:annotationElement position="1234" colour="-16777216"><ns2:displayCharacter></ns2:displayCharacter><ns2:description></ns2:description><ns2:secondaryStructure>H</ns2:secondaryStructure><ns2:value>0.0</ns2:value></ns2:annotationElement><ns2:annotationElement position="1235" colour="-16777216"><ns2:displayCharacter></ns2:displayCharacter><ns2:description></ns2:description><ns2:secondaryStructure>H</ns2:secondaryStructure><ns2:value>0.0</ns2:value></ns2:annotationElement><ns2:annotationElement position="1236" colour="-16777216"><ns2:displayCharacter></ns2:displayCharacter><ns2:description></ns2:description><ns2:secondaryStructure>H</ns2:secondaryStructure><ns2:value>0.0</ns2:value></ns2:annotationElement><ns2:annotationElement position="1237" colour="-16777216"><ns2:displayCharacter></ns2:displayCharacter><ns2:description></ns2:description><ns2:secondaryStructure>H</ns2:secondaryStructure><ns2:value>0.0</ns2:value></ns2:annotationElement><ns2:annotationElement position="1238" colour="-16777216"><ns2:displayCharacter></ns2:displayCharacter><ns2:description></ns2:description><ns2:secondaryStructure>H</ns2:secondaryStructure><ns2:value>0.0</ns2:value></ns2:annotationElement><ns2:annotationElement position="1239" colour="-16777216"><ns2:displayCharacter></ns2:displayCharacter><ns2:description></ns2:description><ns2:secondaryStructure>H</ns2:secondaryStructure><ns2:value>0.0</ns2:value></ns2:annotationElement><ns2:annotationElement position="1240" colour="-16777216"><ns2:displayCharacter></ns2:displayCharacter><ns2:description></ns2:description><ns2:secondaryStructure>H</ns2:secondaryStructure><ns2:value>0.0</ns2:value></ns2:annotationElement><ns2:annotationElement position="1241" colour="-16777216"><ns2:displayCharacter></ns2:displayCharacter><ns2:description></ns2:description><ns2:secondaryStructure>H</ns2:secondaryStructure><ns2:value>0.0</ns2:value></ns2:annotationElement><ns2:annotationElement position="1242" colour="-16777216"><ns2:displayCharacter></ns2:displayCharacter><ns2:description></ns2:description><ns2:secondaryStructure>H</ns2:secondaryStructure><ns2:value>0.0</ns2:value></ns2:annotationElement><ns2:annotationElement position="1243" colour="-16777216"><ns2:displayCharacter></ns2:displayCharacter><ns2:description></ns2:description><ns2:secondaryStructure>H</ns2:secondaryStructure><ns2:value>0.0</ns2:value></ns2:annotationElement><ns2:annotationElement position="1244" colour="-16777216"><ns2:displayCharacter></ns2:displayCharacter><ns2:description></ns2:description><ns2:secondaryStructure>H</ns2:secondaryStructure><ns2:value>0.0</ns2:value></ns2:annotationElement><ns2:annotationElement position="1245" colour="-16777216"><ns2:displayCharacter></ns2:displayCharacter><ns2:description></ns2:description><ns2:secondaryStructure>-</ns2:secondaryStructure><ns2:value>0.0</ns2:value></ns2:annotationElement><ns2:annotationElement position="1246" colour="-16777216"><ns2:displayCharacter></ns2:displayCharacter><ns2:description></ns2:description><ns2:secondaryStructure>-</ns2:secondaryStructure><ns2:value>0.0</ns2:value></ns2:annotationElement><ns2:annotationElement position="1247" colour="-16777216"><ns2:displayCharacter></ns2:displayCharacter><ns2:description></ns2:description><ns2:secondaryStructure>-</ns2:secondaryStructure><ns2:value>0.0</ns2:value></ns2:annotationElement><ns2:annotationElement position="1248" colour="-16777216"><ns2:displayCharacter></ns2:displayCharacter><ns2:description></ns2:description><ns2:secondaryStructure>-</ns2:secondaryStructure><ns2:value>0.0</ns2:value></ns2:annotationElement><ns2:annotationElement position="1249" colour="-16777216"><ns2:displayCharacter></ns2:displayCharacter><ns2:description></ns2:description><ns2:secondaryStructure>-</ns2:secondaryStructure><ns2:value>0.0</ns2:value></ns2:annotationElement><ns2:annotationElement position="1250" colour="-16777216"><ns2:displayCharacter></ns2:displayCharacter><ns2:description></ns2:description><ns2:secondaryStructure>-</ns2:secondaryStructure><ns2:value>0.0</ns2:value></ns2:annotationElement><ns2:annotationElement position="1251" colour="-16777216"><ns2:displayCharacter></ns2:displayCharacter><ns2:description></ns2:description><ns2:secondaryStructure>-</ns2:secondaryStructure><ns2:value>0.0</ns2:value></ns2:annotationElement><ns2:annotationElement position="1252" colour="-16777216"><ns2:displayCharacter></ns2:displayCharacter><ns2:description></ns2:description><ns2:secondaryStructure>E</ns2:secondaryStructure><ns2:value>0.0</ns2:value></ns2:annotationElement><ns2:annotationElement position="1253" colour="-16777216"><ns2:displayCharacter></ns2:displayCharacter><ns2:description></ns2:description><ns2:secondaryStructure>E</ns2:secondaryStructure><ns2:value>0.0</ns2:value></ns2:annotationElement><ns2:annotationElement position="1254" colour="-16777216"><ns2:displayCharacter></ns2:displayCharacter><ns2:description></ns2:description><ns2:secondaryStructure>E</ns2:secondaryStructure><ns2:value>0.0</ns2:value></ns2:annotationElement><ns2:annotationElement position="1255" colour="-16777216"><ns2:displayCharacter></ns2:displayCharacter><ns2:description></ns2:description><ns2:secondaryStructure>-</ns2:secondaryStructure><ns2:value>0.0</ns2:value></ns2:annotationElement><ns2:annotationElement position="1256" colour="-16777216"><ns2:displayCharacter></ns2:displayCharacter><ns2:description></ns2:description><ns2:secondaryStructure>-</ns2:secondaryStructure><ns2:value>0.0</ns2:value></ns2:annotationElement><ns2:annotationElement position="1257" colour="-16777216"><ns2:displayCharacter></ns2:displayCharacter><ns2:description></ns2:description><ns2:secondaryStructure>-</ns2:secondaryStructure><ns2:value>0.0</ns2:value></ns2:annotationElement><ns2:annotationElement position="1258" colour="-16777216"><ns2:displayCharacter></ns2:displayCharacter><ns2:description></ns2:description><ns2:secondaryStructure>-</ns2:secondaryStructure><ns2:value>0.0</ns2:value></ns2:annotationElement><ns2:annotationElement position="1259" colour="-16777216"><ns2:displayCharacter></ns2:displayCharacter><ns2:description></ns2:description><ns2:secondaryStructure>-</ns2:secondaryStructure><ns2:value>0.0</ns2:value></ns2:annotationElement><ns2:annotationElement position="1260" colour="-16777216"><ns2:displayCharacter></ns2:displayCharacter><ns2:description></ns2:description><ns2:secondaryStructure>-</ns2:secondaryStructure><ns2:value>0.0</ns2:value></ns2:annotationElement><ns2:annotationElement position="1261" colour="-16777216"><ns2:displayCharacter></ns2:displayCharacter><ns2:description></ns2:description><ns2:secondaryStructure>-</ns2:secondaryStructure><ns2:value>0.0</ns2:value></ns2:annotationElement><ns2:annotationElement position="1262" colour="-16777216"><ns2:displayCharacter></ns2:displayCharacter><ns2:description></ns2:description><ns2:secondaryStructure>H</ns2:secondaryStructure><ns2:value>0.0</ns2:value></ns2:annotationElement><ns2:annotationElement position="1263" colour="-16777216"><ns2:displayCharacter></ns2:displayCharacter><ns2:description></ns2:description><ns2:secondaryStructure>H</ns2:secondaryStructure><ns2:value>0.0</ns2:value></ns2:annotationElement><ns2:annotationElement position="1264" colour="-16777216"><ns2:displayCharacter></ns2:displayCharacter><ns2:description></ns2:description><ns2:secondaryStructure>H</ns2:secondaryStructure><ns2:value>0.0</ns2:value></ns2:annotationElement><ns2:annotationElement position="1265" colour="-16777216"><ns2:displayCharacter></ns2:displayCharacter><ns2:description></ns2:description><ns2:secondaryStructure>H</ns2:secondaryStructure><ns2:value>0.0</ns2:value></ns2:annotationElement><ns2:annotationElement position="1266" colour="-16777216"><ns2:displayCharacter></ns2:displayCharacter><ns2:description></ns2:description><ns2:secondaryStructure>H</ns2:secondaryStructure><ns2:value>0.0</ns2:value></ns2:annotationElement><ns2:annotationElement position="1267" colour="-16777216"><ns2:displayCharacter></ns2:displayCharacter><ns2:description></ns2:description><ns2:secondaryStructure>H</ns2:secondaryStructure><ns2:value>0.0</ns2:value></ns2:annotationElement><ns2:annotationElement position="1268" colour="-16777216"><ns2:displayCharacter></ns2:displayCharacter><ns2:description></ns2:description><ns2:secondaryStructure>H</ns2:secondaryStructure><ns2:value>0.0</ns2:value></ns2:annotationElement><ns2:annotationElement position="1269" colour="-16777216"><ns2:displayCharacter></ns2:displayCharacter><ns2:description></ns2:description><ns2:secondaryStructure>-</ns2:secondaryStructure><ns2:value>0.0</ns2:value></ns2:annotationElement><ns2:annotationElement position="1270" colour="-16777216"><ns2:displayCharacter></ns2:displayCharacter><ns2:description></ns2:description><ns2:secondaryStructure>-</ns2:secondaryStructure><ns2:value>0.0</ns2:value></ns2:annotationElement><ns2:annotationElement position="1271" colour="-16777216"><ns2:displayCharacter></ns2:displayCharacter><ns2:description></ns2:description><ns2:secondaryStructure>-</ns2:secondaryStructure><ns2:value>0.0</ns2:value></ns2:annotationElement><ns2:annotationElement position="1272" colour="-16777216"><ns2:displayCharacter></ns2:displayCharacter><ns2:description></ns2:description><ns2:secondaryStructure>-</ns2:secondaryStructure><ns2:value>0.0</ns2:value></ns2:annotationElement><ns2:annotationElement position="1273" colour="-16777216"><ns2:displayCharacter></ns2:displayCharacter><ns2:description></ns2:description><ns2:secondaryStructure>-</ns2:secondaryStructure><ns2:value>0.0</ns2:value></ns2:annotationElement><ns2:annotationElement position="1274" colour="-16777216"><ns2:displayCharacter></ns2:displayCharacter><ns2:description></ns2:description><ns2:secondaryStructure>-</ns2:secondaryStructure><ns2:value>0.0</ns2:value></ns2:annotationElement><ns2:annotationElement position="1275" colour="-16777216"><ns2:displayCharacter></ns2:displayCharacter><ns2:description></ns2:description><ns2:secondaryStructure>-</ns2:secondaryStructure><ns2:value>0.0</ns2:value></ns2:annotationElement><ns2:annotationElement position="1276" colour="-16777216"><ns2:displayCharacter></ns2:displayCharacter><ns2:description></ns2:description><ns2:secondaryStructure>-</ns2:secondaryStructure><ns2:value>0.0</ns2:value></ns2:annotationElement><ns2:annotationElement position="1277" colour="-16777216"><ns2:displayCharacter></ns2:displayCharacter><ns2:description></ns2:description><ns2:secondaryStructure>-</ns2:secondaryStructure><ns2:value>0.0</ns2:value></ns2:annotationElement><ns2:annotationElement position="1278" colour="-16777216"><ns2:displayCharacter></ns2:displayCharacter><ns2:description></ns2:description><ns2:secondaryStructure>H</ns2:secondaryStructure><ns2:value>0.0</ns2:value></ns2:annotationElement><ns2:annotationElement position="1279" colour="-16777216"><ns2:displayCharacter></ns2:displayCharacter><ns2:description></ns2:description><ns2:secondaryStructure>H</ns2:secondaryStructure><ns2:value>0.0</ns2:value></ns2:annotationElement><ns2:annotationElement position="1280" colour="-16777216"><ns2:displayCharacter></ns2:displayCharacter><ns2:description></ns2:description><ns2:secondaryStructure>H</ns2:secondaryStructure><ns2:value>0.0</ns2:value></ns2:annotationElement><ns2:annotationElement position="1281" colour="-16777216"><ns2:displayCharacter></ns2:displayCharacter><ns2:description></ns2:description><ns2:secondaryStructure>H</ns2:secondaryStructure><ns2:value>0.0</ns2:value></ns2:annotationElement><ns2:annotationElement position="1282" colour="-16777216"><ns2:displayCharacter></ns2:displayCharacter><ns2:description></ns2:description><ns2:secondaryStructure>H</ns2:secondaryStructure><ns2:value>0.0</ns2:value></ns2:annotationElement><ns2:annotationElement position="1283" colour="-16777216"><ns2:displayCharacter></ns2:displayCharacter><ns2:description></ns2:description><ns2:secondaryStructure>H</ns2:secondaryStructure><ns2:value>0.0</ns2:value></ns2:annotationElement><ns2:annotationElement position="1284" colour="-16777216"><ns2:displayCharacter></ns2:displayCharacter><ns2:description></ns2:description><ns2:secondaryStructure>H</ns2:secondaryStructure><ns2:value>0.0</ns2:value></ns2:annotationElement><ns2:annotationElement position="1285" colour="-16777216"><ns2:displayCharacter></ns2:displayCharacter><ns2:description></ns2:description><ns2:secondaryStructure>H</ns2:secondaryStructure><ns2:value>0.0</ns2:value></ns2:annotationElement><ns2:annotationElement position="1286" colour="-16777216"><ns2:displayCharacter></ns2:displayCharacter><ns2:description></ns2:description><ns2:secondaryStructure>H</ns2:secondaryStructure><ns2:value>0.0</ns2:value></ns2:annotationElement><ns2:annotationElement position="1287" colour="-16777216"><ns2:displayCharacter></ns2:displayCharacter><ns2:description></ns2:description><ns2:secondaryStructure>H</ns2:secondaryStructure><ns2:value>0.0</ns2:value></ns2:annotationElement><ns2:annotationElement position="1288" colour="-16777216"><ns2:displayCharacter></ns2:displayCharacter><ns2:description></ns2:description><ns2:secondaryStructure>H</ns2:secondaryStructure><ns2:value>0.0</ns2:value></ns2:annotationElement><ns2:annotationElement position="1289" colour="-16777216"><ns2:displayCharacter></ns2:displayCharacter><ns2:description></ns2:description><ns2:secondaryStructure>H</ns2:secondaryStructure><ns2:value>0.0</ns2:value></ns2:annotationElement><ns2:annotationElement position="1290" colour="-16777216"><ns2:displayCharacter></ns2:displayCharacter><ns2:description></ns2:description><ns2:secondaryStructure>H</ns2:secondaryStructure><ns2:value>0.0</ns2:value></ns2:annotationElement><ns2:annotationElement position="1291" colour="-16777216"><ns2:displayCharacter></ns2:displayCharacter><ns2:description></ns2:description><ns2:secondaryStructure>H</ns2:secondaryStructure><ns2:value>0.0</ns2:value></ns2:annotationElement><ns2:annotationElement position="1292" colour="-16777216"><ns2:displayCharacter></ns2:displayCharacter><ns2:description></ns2:description><ns2:secondaryStructure>H</ns2:secondaryStructure><ns2:value>0.0</ns2:value></ns2:annotationElement><ns2:annotationElement position="1293" colour="-16777216"><ns2:displayCharacter></ns2:displayCharacter><ns2:description></ns2:description><ns2:secondaryStructure>H</ns2:secondaryStructure><ns2:value>0.0</ns2:value></ns2:annotationElement><ns2:annotationElement position="1294" colour="-16777216"><ns2:displayCharacter></ns2:displayCharacter><ns2:description></ns2:description><ns2:secondaryStructure>-</ns2:secondaryStructure><ns2:value>0.0</ns2:value></ns2:annotationElement><ns2:annotationElement position="1295" colour="-16777216"><ns2:displayCharacter></ns2:displayCharacter><ns2:description></ns2:description><ns2:secondaryStructure>-</ns2:secondaryStructure><ns2:value>0.0</ns2:value></ns2:annotationElement><ns2:annotationElement position="1296" colour="-16777216"><ns2:displayCharacter></ns2:displayCharacter><ns2:description></ns2:description><ns2:secondaryStructure>-</ns2:secondaryStructure><ns2:value>0.0</ns2:value></ns2:annotationElement><ns2:annotationElement position="1297" colour="-16777216"><ns2:displayCharacter></ns2:displayCharacter><ns2:description></ns2:description><ns2:secondaryStructure>-</ns2:secondaryStructure><ns2:value>0.0</ns2:value></ns2:annotationElement><ns2:annotationElement position="1298" colour="-16777216"><ns2:displayCharacter></ns2:displayCharacter><ns2:description></ns2:description><ns2:secondaryStructure>-</ns2:secondaryStructure><ns2:value>0.0</ns2:value></ns2:annotationElement><ns2:annotationElement position="1299" colour="-16777216"><ns2:displayCharacter></ns2:displayCharacter><ns2:description></ns2:description><ns2:secondaryStructure>-</ns2:secondaryStructure><ns2:value>0.0</ns2:value></ns2:annotationElement><ns2:annotationElement position="1300" colour="-16777216"><ns2:displayCharacter></ns2:displayCharacter><ns2:description></ns2:description><ns2:secondaryStructure>-</ns2:secondaryStructure><ns2:value>0.0</ns2:value></ns2:annotationElement><ns2:annotationElement position="1301" colour="-16777216"><ns2:displayCharacter></ns2:displayCharacter><ns2:description></ns2:description><ns2:secondaryStructure>-</ns2:secondaryStructure><ns2:value>0.0</ns2:value></ns2:annotationElement><ns2:annotationElement position="1302" colour="-16777216"><ns2:displayCharacter></ns2:displayCharacter><ns2:description></ns2:description><ns2:secondaryStructure>-</ns2:secondaryStructure><ns2:value>0.0</ns2:value></ns2:annotationElement><ns2:annotationElement position="1303" colour="-16777216"><ns2:displayCharacter></ns2:displayCharacter><ns2:description></ns2:description><ns2:secondaryStructure>-</ns2:secondaryStructure><ns2:value>0.0</ns2:value></ns2:annotationElement><ns2:annotationElement position="1304" colour="-16777216"><ns2:displayCharacter></ns2:displayCharacter><ns2:description></ns2:description><ns2:secondaryStructure>E</ns2:secondaryStructure><ns2:value>0.0</ns2:value></ns2:annotationElement><ns2:annotationElement position="1305" colour="-16777216"><ns2:displayCharacter></ns2:displayCharacter><ns2:description></ns2:description><ns2:secondaryStructure>E</ns2:secondaryStructure><ns2:value>0.0</ns2:value></ns2:annotationElement><ns2:annotationElement position="1306" colour="-16777216"><ns2:displayCharacter></ns2:displayCharacter><ns2:description></ns2:description><ns2:secondaryStructure>E</ns2:secondaryStructure><ns2:value>0.0</ns2:value></ns2:annotationElement><ns2:annotationElement position="1307" colour="-16777216"><ns2:displayCharacter></ns2:displayCharacter><ns2:description></ns2:description><ns2:secondaryStructure>E</ns2:secondaryStructure><ns2:value>0.0</ns2:value></ns2:annotationElement><ns2:annotationElement position="1308" colour="-16777216"><ns2:displayCharacter></ns2:displayCharacter><ns2:description></ns2:description><ns2:secondaryStructure>-</ns2:secondaryStructure><ns2:value>0.0</ns2:value></ns2:annotationElement><ns2:annotationElement position="1309" colour="-16777216"><ns2:displayCharacter></ns2:displayCharacter><ns2:description></ns2:description><ns2:secondaryStructure>-</ns2:secondaryStructure><ns2:value>0.0</ns2:value></ns2:annotationElement><ns2:annotationElement position="1310" colour="-16777216"><ns2:displayCharacter></ns2:displayCharacter><ns2:description></ns2:description><ns2:secondaryStructure>-</ns2:secondaryStructure><ns2:value>0.0</ns2:value></ns2:annotationElement><ns2:annotationElement position="1311" colour="-16777216"><ns2:displayCharacter></ns2:displayCharacter><ns2:description></ns2:description><ns2:secondaryStructure>-</ns2:secondaryStructure><ns2:value>0.0</ns2:value></ns2:annotationElement><ns2:annotationElement position="1312" colour="-16777216"><ns2:displayCharacter></ns2:displayCharacter><ns2:description></ns2:description><ns2:secondaryStructure>-</ns2:secondaryStructure><ns2:value>0.0</ns2:value></ns2:annotationElement><ns2:annotationElement position="1313" colour="-16777216"><ns2:displayCharacter></ns2:displayCharacter><ns2:description></ns2:description><ns2:secondaryStructure>-</ns2:secondaryStructure><ns2:value>0.0</ns2:value></ns2:annotationElement><ns2:annotationElement position="1314" colour="-16777216"><ns2:displayCharacter></ns2:displayCharacter><ns2:description></ns2:description><ns2:secondaryStructure>-</ns2:secondaryStructure><ns2:value>0.0</ns2:value></ns2:annotationElement><ns2:annotationElement position="1315" colour="-16777216"><ns2:displayCharacter></ns2:displayCharacter><ns2:description></ns2:description><ns2:secondaryStructure>-</ns2:secondaryStructure><ns2:value>0.0</ns2:value></ns2:annotationElement><ns2:annotationElement position="1316" colour="-16777216"><ns2:displayCharacter></ns2:displayCharacter><ns2:description></ns2:description><ns2:secondaryStructure>-</ns2:secondaryStructure><ns2:value>0.0</ns2:value></ns2:annotationElement><ns2:annotationElement position="1317" colour="-16777216"><ns2:displayCharacter></ns2:displayCharacter><ns2:description></ns2:description><ns2:secondaryStructure>-</ns2:secondaryStructure><ns2:value>0.0</ns2:value></ns2:annotationElement><ns2:annotationElement position="1318" colour="-16777216"><ns2:displayCharacter></ns2:displayCharacter><ns2:description></ns2:description><ns2:secondaryStructure>-</ns2:secondaryStructure><ns2:value>0.0</ns2:value></ns2:annotationElement><ns2:annotationElement position="1319" colour="-16777216"><ns2:displayCharacter></ns2:displayCharacter><ns2:description></ns2:description><ns2:secondaryStructure>-</ns2:secondaryStructure><ns2:value>0.0</ns2:value></ns2:annotationElement><ns2:annotationElement position="1320" colour="-16777216"><ns2:displayCharacter></ns2:displayCharacter><ns2:description></ns2:description><ns2:secondaryStructure>-</ns2:secondaryStructure><ns2:value>0.0</ns2:value></ns2:annotationElement><ns2:annotationElement position="1321" colour="-16777216"><ns2:displayCharacter></ns2:displayCharacter><ns2:description></ns2:description><ns2:secondaryStructure>-</ns2:secondaryStructure><ns2:value>0.0</ns2:value></ns2:annotationElement><ns2:annotationElement position="1322" colour="-16777216"><ns2:displayCharacter></ns2:displayCharacter><ns2:description></ns2:description><ns2:secondaryStructure>-</ns2:secondaryStructure><ns2:value>0.0</ns2:value></ns2:annotationElement><ns2:annotationElement position="1323" colour="-16777216"><ns2:displayCharacter></ns2:displayCharacter><ns2:description></ns2:description><ns2:secondaryStructure>-</ns2:secondaryStructure><ns2:value>0.0</ns2:value></ns2:annotationElement><ns2:annotationElement position="1324" colour="-16777216"><ns2:displayCharacter></ns2:displayCharacter><ns2:description></ns2:description><ns2:secondaryStructure>-</ns2:secondaryStructure><ns2:value>0.0</ns2:value></ns2:annotationElement><ns2:annotationElement position="1325" colour="-16777216"><ns2:displayCharacter></ns2:displayCharacter><ns2:description></ns2:description><ns2:secondaryStructure>-</ns2:secondaryStructure><ns2:value>0.0</ns2:value></ns2:annotationElement><ns2:annotationElement position="1326" colour="-16777216"><ns2:displayCharacter></ns2:displayCharacter><ns2:description></ns2:description><ns2:secondaryStructure>-</ns2:secondaryStructure><ns2:value>0.0</ns2:value></ns2:annotationElement><ns2:annotationElement position="1327" colour="-16777216"><ns2:displayCharacter></ns2:displayCharacter><ns2:description></ns2:description><ns2:secondaryStructure>-</ns2:secondaryStructure><ns2:value>0.0</ns2:value></ns2:annotationElement><ns2:annotationElement position="1328" colour="-16777216"><ns2:displayCharacter></ns2:displayCharacter><ns2:description></ns2:description><ns2:secondaryStructure>E</ns2:secondaryStructure><ns2:value>0.0</ns2:value></ns2:annotationElement><ns2:annotationElement position="1329" colour="-16777216"><ns2:displayCharacter></ns2:displayCharacter><ns2:description></ns2:description><ns2:secondaryStructure>E</ns2:secondaryStructure><ns2:value>0.0</ns2:value></ns2:annotationElement><ns2:annotationElement position="1330" colour="-16777216"><ns2:displayCharacter></ns2:displayCharacter><ns2:description></ns2:description><ns2:secondaryStructure>E</ns2:secondaryStructure><ns2:value>0.0</ns2:value></ns2:annotationElement><ns2:annotationElement position="1331" colour="-16777216"><ns2:displayCharacter></ns2:displayCharacter><ns2:description></ns2:description><ns2:secondaryStructure>E</ns2:secondaryStructure><ns2:value>0.0</ns2:value></ns2:annotationElement><ns2:annotationElement position="1332" colour="-16777216"><ns2:displayCharacter></ns2:displayCharacter><ns2:description></ns2:description><ns2:secondaryStructure>H</ns2:secondaryStructure><ns2:value>0.0</ns2:value></ns2:annotationElement><ns2:annotationElement position="1333" colour="-16777216"><ns2:displayCharacter></ns2:displayCharacter><ns2:description></ns2:description><ns2:secondaryStructure>H</ns2:secondaryStructure><ns2:value>0.0</ns2:value></ns2:annotationElement><ns2:annotationElement position="1334" colour="-16777216"><ns2:displayCharacter></ns2:displayCharacter><ns2:description></ns2:description><ns2:secondaryStructure>H</ns2:secondaryStructure><ns2:value>0.0</ns2:value></ns2:annotationElement><ns2:annotationElement position="1335" colour="-16777216"><ns2:displayCharacter></ns2:displayCharacter><ns2:description></ns2:description><ns2:secondaryStructure>H</ns2:secondaryStructure><ns2:value>0.0</ns2:value></ns2:annotationElement><ns2:annotationElement position="1336" colour="-16777216"><ns2:displayCharacter></ns2:displayCharacter><ns2:description></ns2:description><ns2:secondaryStructure>H</ns2:secondaryStructure><ns2:value>0.0</ns2:value></ns2:annotationElement><ns2:annotationElement position="1337" colour="-16777216"><ns2:displayCharacter></ns2:displayCharacter><ns2:description></ns2:description><ns2:secondaryStructure>H</ns2:secondaryStructure><ns2:value>0.0</ns2:value></ns2:annotationElement><ns2:annotationElement position="1338" colour="-16777216"><ns2:displayCharacter></ns2:displayCharacter><ns2:description></ns2:description><ns2:secondaryStructure>H</ns2:secondaryStructure><ns2:value>0.0</ns2:value></ns2:annotationElement><ns2:annotationElement position="1339" colour="-16777216"><ns2:displayCharacter></ns2:displayCharacter><ns2:description></ns2:description><ns2:secondaryStructure>H</ns2:secondaryStructure><ns2:value>0.0</ns2:value></ns2:annotationElement><ns2:annotationElement position="1340" colour="-16777216"><ns2:displayCharacter></ns2:displayCharacter><ns2:description></ns2:description><ns2:secondaryStructure>H</ns2:secondaryStructure><ns2:value>0.0</ns2:value></ns2:annotationElement><ns2:annotationElement position="1341" colour="-16777216"><ns2:displayCharacter></ns2:displayCharacter><ns2:description></ns2:description><ns2:secondaryStructure>H</ns2:secondaryStructure><ns2:value>0.0</ns2:value></ns2:annotationElement><ns2:annotationElement position="1342" colour="-16777216"><ns2:displayCharacter></ns2:displayCharacter><ns2:description></ns2:description><ns2:secondaryStructure>H</ns2:secondaryStructure><ns2:value>0.0</ns2:value></ns2:annotationElement><ns2:annotationElement position="1343" colour="-16777216"><ns2:displayCharacter></ns2:displayCharacter><ns2:description></ns2:description><ns2:secondaryStructure>H</ns2:secondaryStructure><ns2:value>0.0</ns2:value></ns2:annotationElement><ns2:annotationElement position="1344" colour="-16777216"><ns2:displayCharacter></ns2:displayCharacter><ns2:description></ns2:description><ns2:secondaryStructure>H</ns2:secondaryStructure><ns2:value>0.0</ns2:value></ns2:annotationElement><ns2:annotationElement position="1345" colour="-16777216"><ns2:displayCharacter></ns2:displayCharacter><ns2:description></ns2:description><ns2:secondaryStructure>-</ns2:secondaryStructure><ns2:value>0.0</ns2:value></ns2:annotationElement><ns2:annotationElement position="1346" colour="-16777216"><ns2:displayCharacter></ns2:displayCharacter><ns2:description></ns2:description><ns2:secondaryStructure>H</ns2:secondaryStructure><ns2:value>0.0</ns2:value></ns2:annotationElement><ns2:annotationElement position="1347" colour="-16777216"><ns2:displayCharacter></ns2:displayCharacter><ns2:description></ns2:description><ns2:secondaryStructure>H</ns2:secondaryStructure><ns2:value>0.0</ns2:value></ns2:annotationElement><ns2:annotationElement position="1348" colour="-16777216"><ns2:displayCharacter></ns2:displayCharacter><ns2:description></ns2:description><ns2:secondaryStructure>H</ns2:secondaryStructure><ns2:value>0.0</ns2:value></ns2:annotationElement><ns2:annotationElement position="1349" colour="-16777216"><ns2:displayCharacter></ns2:displayCharacter><ns2:description></ns2:description><ns2:secondaryStructure>H</ns2:secondaryStructure><ns2:value>0.0</ns2:value></ns2:annotationElement><ns2:annotationElement position="1350" colour="-16777216"><ns2:displayCharacter></ns2:displayCharacter><ns2:description></ns2:description><ns2:secondaryStructure>H</ns2:secondaryStructure><ns2:value>0.0</ns2:value></ns2:annotationElement><ns2:annotationElement position="1351" colour="-16777216"><ns2:displayCharacter></ns2:displayCharacter><ns2:description></ns2:description><ns2:secondaryStructure>H</ns2:secondaryStructure><ns2:value>0.0</ns2:value></ns2:annotationElement><ns2:annotationElement position="1352" colour="-16777216"><ns2:displayCharacter></ns2:displayCharacter><ns2:description></ns2:description><ns2:secondaryStructure>H</ns2:secondaryStructure><ns2:value>0.0</ns2:value></ns2:annotationElement><ns2:annotationElement position="1353" colour="-16777216"><ns2:displayCharacter></ns2:displayCharacter><ns2:description></ns2:description><ns2:secondaryStructure>H</ns2:secondaryStructure><ns2:value>0.0</ns2:value></ns2:annotationElement><ns2:annotationElement position="1354" colour="-16777216"><ns2:displayCharacter></ns2:displayCharacter><ns2:description></ns2:description><ns2:secondaryStructure>H</ns2:secondaryStructure><ns2:value>0.0</ns2:value></ns2:annotationElement><ns2:annotationElement position="1355" colour="-16777216"><ns2:displayCharacter></ns2:displayCharacter><ns2:description></ns2:description><ns2:secondaryStructure>H</ns2:secondaryStructure><ns2:value>0.0</ns2:value></ns2:annotationElement><ns2:annotationElement position="1356" colour="-16777216"><ns2:displayCharacter></ns2:displayCharacter><ns2:description></ns2:description><ns2:secondaryStructure>H</ns2:secondaryStructure><ns2:value>0.0</ns2:value></ns2:annotationElement><ns2:annotationElement position="1357" colour="-16777216"><ns2:displayCharacter></ns2:displayCharacter><ns2:description></ns2:description><ns2:secondaryStructure>H</ns2:secondaryStructure><ns2:value>0.0</ns2:value></ns2:annotationElement><ns2:annotationElement position="1358" colour="-16777216"><ns2:displayCharacter></ns2:displayCharacter><ns2:description></ns2:description><ns2:secondaryStructure>H</ns2:secondaryStructure><ns2:value>0.0</ns2:value></ns2:annotationElement><ns2:annotationElement position="1359" colour="-16777216"><ns2:displayCharacter></ns2:displayCharacter><ns2:description></ns2:description><ns2:secondaryStructure>H</ns2:secondaryStructure><ns2:value>0.0</ns2:value></ns2:annotationElement><ns2:annotationElement position="1360" colour="-16777216"><ns2:displayCharacter></ns2:displayCharacter><ns2:description></ns2:description><ns2:secondaryStructure>H</ns2:secondaryStructure><ns2:value>0.0</ns2:value></ns2:annotationElement><ns2:annotationElement position="1361" colour="-16777216"><ns2:displayCharacter></ns2:displayCharacter><ns2:description></ns2:description><ns2:secondaryStructure>H</ns2:secondaryStructure><ns2:value>0.0</ns2:value></ns2:annotationElement><ns2:annotationElement position="1362" colour="-16777216"><ns2:displayCharacter></ns2:displayCharacter><ns2:description></ns2:description><ns2:secondaryStructure>H</ns2:secondaryStructure><ns2:value>0.0</ns2:value></ns2:annotationElement><ns2:annotationElement position="1363" colour="-16777216"><ns2:displayCharacter></ns2:displayCharacter><ns2:description></ns2:description><ns2:secondaryStructure>H</ns2:secondaryStructure><ns2:value>0.0</ns2:value></ns2:annotationElement><ns2:annotationElement position="1364" colour="-16777216"><ns2:displayCharacter></ns2:displayCharacter><ns2:description></ns2:description><ns2:secondaryStructure>H</ns2:secondaryStructure><ns2:value>0.0</ns2:value></ns2:annotationElement><ns2:annotationElement position="1365" colour="-16777216"><ns2:displayCharacter></ns2:displayCharacter><ns2:description></ns2:description><ns2:secondaryStructure>H</ns2:secondaryStructure><ns2:value>0.0</ns2:value></ns2:annotationElement><ns2:annotationElement position="1366" colour="-16777216"><ns2:displayCharacter></ns2:displayCharacter><ns2:description></ns2:description><ns2:secondaryStructure>H</ns2:secondaryStructure><ns2:value>0.0</ns2:value></ns2:annotationElement><ns2:annotationElement position="1367" colour="-16777216"><ns2:displayCharacter></ns2:displayCharacter><ns2:description></ns2:description><ns2:secondaryStructure>H</ns2:secondaryStructure><ns2:value>0.0</ns2:value></ns2:annotationElement><ns2:annotationElement position="1368" colour="-16777216"><ns2:displayCharacter></ns2:displayCharacter><ns2:description></ns2:description><ns2:secondaryStructure>H</ns2:secondaryStructure><ns2:value>0.0</ns2:value></ns2:annotationElement><ns2:annotationElement position="1369" colour="-16777216"><ns2:displayCharacter></ns2:displayCharacter><ns2:description></ns2:description><ns2:secondaryStructure>H</ns2:secondaryStructure><ns2:value>0.0</ns2:value></ns2:annotationElement><ns2:annotationElement position="1370" colour="-16777216"><ns2:displayCharacter></ns2:displayCharacter><ns2:description></ns2:description><ns2:secondaryStructure>H</ns2:secondaryStructure><ns2:value>0.0</ns2:value></ns2:annotationElement><ns2:annotationElement position="1371" colour="-16777216"><ns2:displayCharacter></ns2:displayCharacter><ns2:description></ns2:description><ns2:secondaryStructure>H</ns2:secondaryStructure><ns2:value>0.0</ns2:value></ns2:annotationElement><ns2:annotationElement position="1372" colour="-16777216"><ns2:displayCharacter></ns2:displayCharacter><ns2:description></ns2:description><ns2:secondaryStructure>H</ns2:secondaryStructure><ns2:value>0.0</ns2:value></ns2:annotationElement><ns2:annotationElement position="1373" colour="-16777216"><ns2:displayCharacter></ns2:displayCharacter><ns2:description></ns2:description><ns2:secondaryStructure>H</ns2:secondaryStructure><ns2:value>0.0</ns2:value></ns2:annotationElement><ns2:annotationElement position="1374" colour="-16777216"><ns2:displayCharacter></ns2:displayCharacter><ns2:description></ns2:description><ns2:secondaryStructure>H</ns2:secondaryStructure><ns2:value>0.0</ns2:value></ns2:annotationElement><ns2:annotationElement position="1375" colour="-16777216"><ns2:displayCharacter></ns2:displayCharacter><ns2:description></ns2:description><ns2:secondaryStructure>H</ns2:secondaryStructure><ns2:value>0.0</ns2:value></ns2:annotationElement><ns2:annotationElement position="1376" colour="-16777216"><ns2:displayCharacter></ns2:displayCharacter><ns2:description></ns2:description><ns2:secondaryStructure>H</ns2:secondaryStructure><ns2:value>0.0</ns2:value></ns2:annotationElement><ns2:annotationElement position="1377" colour="-16777216"><ns2:displayCharacter></ns2:displayCharacter><ns2:description></ns2:description><ns2:secondaryStructure>H</ns2:secondaryStructure><ns2:value>0.0</ns2:value></ns2:annotationElement><ns2:annotationElement position="1378" colour="-16777216"><ns2:displayCharacter></ns2:displayCharacter><ns2:description></ns2:description><ns2:secondaryStructure>H</ns2:secondaryStructure><ns2:value>0.0</ns2:value></ns2:annotationElement><ns2:annotationElement position="1379" colour="-16777216"><ns2:displayCharacter></ns2:displayCharacter><ns2:description></ns2:description><ns2:secondaryStructure>H</ns2:secondaryStructure><ns2:value>0.0</ns2:value></ns2:annotationElement><ns2:annotationElement position="1380" colour="-16777216"><ns2:displayCharacter></ns2:displayCharacter><ns2:description></ns2:description><ns2:secondaryStructure>-</ns2:secondaryStructure><ns2:value>0.0</ns2:value></ns2:annotationElement><ns2:annotationElement position="1381" colour="-16777216"><ns2:displayCharacter></ns2:displayCharacter><ns2:description></ns2:description><ns2:secondaryStructure>-</ns2:secondaryStructure><ns2:value>0.0</ns2:value></ns2:annotationElement><ns2:annotationElement position="1382" colour="-16777216"><ns2:displayCharacter></ns2:displayCharacter><ns2:description></ns2:description><ns2:secondaryStructure>-</ns2:secondaryStructure><ns2:value>0.0</ns2:value></ns2:annotationElement><ns2:annotationElement position="1383" colour="-16777216"><ns2:displayCharacter></ns2:displayCharacter><ns2:description></ns2:description><ns2:secondaryStructure>H</ns2:secondaryStructure><ns2:value>0.0</ns2:value></ns2:annotationElement><ns2:annotationElement position="1384" colour="-16777216"><ns2:displayCharacter></ns2:displayCharacter><ns2:description></ns2:description><ns2:secondaryStructure>H</ns2:secondaryStructure><ns2:value>0.0</ns2:value></ns2:annotationElement><ns2:annotationElement position="1385" colour="-16777216"><ns2:displayCharacter></ns2:displayCharacter><ns2:description></ns2:description><ns2:secondaryStructure>H</ns2:secondaryStructure><ns2:value>0.0</ns2:value></ns2:annotationElement><ns2:annotationElement position="1386" colour="-16777216"><ns2:displayCharacter></ns2:displayCharacter><ns2:description></ns2:description><ns2:secondaryStructure>H</ns2:secondaryStructure><ns2:value>0.0</ns2:value></ns2:annotationElement><ns2:annotationElement position="1387" colour="-16777216"><ns2:displayCharacter></ns2:displayCharacter><ns2:description></ns2:description><ns2:secondaryStructure>H</ns2:secondaryStructure><ns2:value>0.0</ns2:value></ns2:annotationElement><ns2:annotationElement position="1388" colour="-16777216"><ns2:displayCharacter></ns2:displayCharacter><ns2:description></ns2:description><ns2:secondaryStructure>H</ns2:secondaryStructure><ns2:value>0.0</ns2:value></ns2:annotationElement><ns2:annotationElement position="1389" colour="-16777216"><ns2:displayCharacter></ns2:displayCharacter><ns2:description></ns2:description><ns2:secondaryStructure>H</ns2:secondaryStructure><ns2:value>0.0</ns2:value></ns2:annotationElement><ns2:annotationElement position="1390" colour="-16777216"><ns2:displayCharacter></ns2:displayCharacter><ns2:description></ns2:description><ns2:secondaryStructure>H</ns2:secondaryStructure><ns2:value>0.0</ns2:value></ns2:annotationElement><ns2:annotationElement position="1391" colour="-16777216"><ns2:displayCharacter></ns2:displayCharacter><ns2:description></ns2:description><ns2:secondaryStructure>H</ns2:secondaryStructure><ns2:value>0.0</ns2:value></ns2:annotationElement><ns2:annotationElement position="1392" colour="-16777216"><ns2:displayCharacter></ns2:displayCharacter><ns2:description></ns2:description><ns2:secondaryStructure>H</ns2:secondaryStructure><ns2:value>0.0</ns2:value></ns2:annotationElement><ns2:annotationElement position="1393" colour="-16777216"><ns2:displayCharacter></ns2:displayCharacter><ns2:description></ns2:description><ns2:secondaryStructure>H</ns2:secondaryStructure><ns2:value>0.0</ns2:value></ns2:annotationElement><ns2:annotationElement position="1394" colour="-16777216"><ns2:displayCharacter></ns2:displayCharacter><ns2:description></ns2:description><ns2:secondaryStructure>-</ns2:secondaryStructure><ns2:value>0.0</ns2:value></ns2:annotationElement><ns2:annotationElement position="1395" colour="-16777216"><ns2:displayCharacter></ns2:displayCharacter><ns2:description></ns2:description><ns2:secondaryStructure>H</ns2:secondaryStructure><ns2:value>0.0</ns2:value></ns2:annotationElement><ns2:annotationElement position="1396" colour="-16777216"><ns2:displayCharacter></ns2:displayCharacter><ns2:description></ns2:description><ns2:secondaryStructure>H</ns2:secondaryStructure><ns2:value>0.0</ns2:value></ns2:annotationElement><ns2:annotationElement position="1397" colour="-16777216"><ns2:displayCharacter></ns2:displayCharacter><ns2:description></ns2:description><ns2:secondaryStructure>H</ns2:secondaryStructure><ns2:value>0.0</ns2:value></ns2:annotationElement><ns2:annotationElement position="1398" colour="-16777216"><ns2:displayCharacter></ns2:displayCharacter><ns2:description></ns2:description><ns2:secondaryStructure>H</ns2:secondaryStructure><ns2:value>0.0</ns2:value></ns2:annotationElement><ns2:annotationElement position="1399" colour="-16777216"><ns2:displayCharacter></ns2:displayCharacter><ns2:description></ns2:description><ns2:secondaryStructure>H</ns2:secondaryStructure><ns2:value>0.0</ns2:value></ns2:annotationElement><ns2:annotationElement position="1400" colour="-16777216"><ns2:displayCharacter></ns2:displayCharacter><ns2:description></ns2:description><ns2:secondaryStructure>H</ns2:secondaryStructure><ns2:value>0.0</ns2:value></ns2:annotationElement><ns2:annotationElement position="1401" colour="-16777216"><ns2:displayCharacter></ns2:displayCharacter><ns2:description></ns2:description><ns2:secondaryStructure>H</ns2:secondaryStructure><ns2:value>0.0</ns2:value></ns2:annotationElement><ns2:annotationElement position="1402" colour="-16777216"><ns2:displayCharacter></ns2:displayCharacter><ns2:description></ns2:description><ns2:secondaryStructure>H</ns2:secondaryStructure><ns2:value>0.0</ns2:value></ns2:annotationElement><ns2:annotationElement position="1403" colour="-16777216"><ns2:displayCharacter></ns2:displayCharacter><ns2:description></ns2:description><ns2:secondaryStructure>H</ns2:secondaryStructure><ns2:value>0.0</ns2:value></ns2:annotationElement><ns2:annotationElement position="1404" colour="-16777216"><ns2:displayCharacter></ns2:displayCharacter><ns2:description></ns2:description><ns2:secondaryStructure>H</ns2:secondaryStructure><ns2:value>0.0</ns2:value></ns2:annotationElement><ns2:annotationElement position="1405" colour="-16777216"><ns2:displayCharacter></ns2:displayCharacter><ns2:description></ns2:description><ns2:secondaryStructure>H</ns2:secondaryStructure><ns2:value>0.0</ns2:value></ns2:annotationElement><ns2:annotationElement position="1406" colour="-16777216"><ns2:displayCharacter></ns2:displayCharacter><ns2:description></ns2:description><ns2:secondaryStructure>H</ns2:secondaryStructure><ns2:value>0.0</ns2:value></ns2:annotationElement><ns2:annotationElement position="1407" colour="-16777216"><ns2:displayCharacter></ns2:displayCharacter><ns2:description></ns2:description><ns2:secondaryStructure>H</ns2:secondaryStructure><ns2:value>0.0</ns2:value></ns2:annotationElement><ns2:annotationElement position="1408" colour="-16777216"><ns2:displayCharacter></ns2:displayCharacter><ns2:description></ns2:description><ns2:secondaryStructure>H</ns2:secondaryStructure><ns2:value>0.0</ns2:value></ns2:annotationElement><ns2:annotationElement position="1409" colour="-16777216"><ns2:displayCharacter></ns2:displayCharacter><ns2:description></ns2:description><ns2:secondaryStructure>H</ns2:secondaryStructure><ns2:value>0.0</ns2:value></ns2:annotationElement><ns2:annotationElement position="1410" colour="-16777216"><ns2:displayCharacter></ns2:displayCharacter><ns2:description></ns2:description><ns2:secondaryStructure>H</ns2:secondaryStructure><ns2:value>0.0</ns2:value></ns2:annotationElement><ns2:annotationElement position="1411" colour="-16777216"><ns2:displayCharacter></ns2:displayCharacter><ns2:description></ns2:description><ns2:secondaryStructure>H</ns2:secondaryStructure><ns2:value>0.0</ns2:value></ns2:annotationElement><ns2:annotationElement position="1412" colour="-16777216"><ns2:displayCharacter></ns2:displayCharacter><ns2:description></ns2:description><ns2:secondaryStructure>H</ns2:secondaryStructure><ns2:value>0.0</ns2:value></ns2:annotationElement><ns2:annotationElement position="1413" colour="-16777216"><ns2:displayCharacter></ns2:displayCharacter><ns2:description></ns2:description><ns2:secondaryStructure>H</ns2:secondaryStructure><ns2:value>0.0</ns2:value></ns2:annotationElement><ns2:annotationElement position="1414" colour="-16777216"><ns2:displayCharacter></ns2:displayCharacter><ns2:description></ns2:description><ns2:secondaryStructure>H</ns2:secondaryStructure><ns2:value>0.0</ns2:value></ns2:annotationElement><ns2:annotationElement position="1415" colour="-16777216"><ns2:displayCharacter></ns2:displayCharacter><ns2:description></ns2:description><ns2:secondaryStructure>H</ns2:secondaryStructure><ns2:value>0.0</ns2:value></ns2:annotationElement><ns2:annotationElement position="1416" colour="-16777216"><ns2:displayCharacter></ns2:displayCharacter><ns2:description></ns2:description><ns2:secondaryStructure>H</ns2:secondaryStructure><ns2:value>0.0</ns2:value></ns2:annotationElement><ns2:annotationElement position="1417" colour="-16777216"><ns2:displayCharacter></ns2:displayCharacter><ns2:description></ns2:description><ns2:secondaryStructure>H</ns2:secondaryStructure><ns2:value>0.0</ns2:value></ns2:annotationElement><ns2:annotationElement position="1418" colour="-16777216"><ns2:displayCharacter></ns2:displayCharacter><ns2:description></ns2:description><ns2:secondaryStructure>H</ns2:secondaryStructure><ns2:value>0.0</ns2:value></ns2:annotationElement><ns2:annotationElement position="1419" colour="-16777216"><ns2:displayCharacter></ns2:displayCharacter><ns2:description></ns2:description><ns2:secondaryStructure>H</ns2:secondaryStructure><ns2:value>0.0</ns2:value></ns2:annotationElement><ns2:annotationElement position="1420" colour="-16777216"><ns2:displayCharacter></ns2:displayCharacter><ns2:description></ns2:description><ns2:secondaryStructure>H</ns2:secondaryStructure><ns2:value>0.0</ns2:value></ns2:annotationElement><ns2:annotationElement position="1421" colour="-16777216"><ns2:displayCharacter></ns2:displayCharacter><ns2:description></ns2:description><ns2:secondaryStructure>H</ns2:secondaryStructure><ns2:value>0.0</ns2:value></ns2:annotationElement><ns2:annotationElement position="1422" colour="-16777216"><ns2:displayCharacter></ns2:displayCharacter><ns2:description></ns2:description><ns2:secondaryStructure>H</ns2:secondaryStructure><ns2:value>0.0</ns2:value></ns2:annotationElement><ns2:annotationElement position="1423" colour="-16777216"><ns2:displayCharacter></ns2:displayCharacter><ns2:description></ns2:description><ns2:secondaryStructure>H</ns2:secondaryStructure><ns2:value>0.0</ns2:value></ns2:annotationElement><ns2:annotationElement position="1424" colour="-16777216"><ns2:displayCharacter></ns2:displayCharacter><ns2:description></ns2:description><ns2:secondaryStructure>H</ns2:secondaryStructure><ns2:value>0.0</ns2:value></ns2:annotationElement><ns2:annotationElement position="1425" colour="-16777216"><ns2:displayCharacter></ns2:displayCharacter><ns2:description></ns2:description><ns2:secondaryStructure>H</ns2:secondaryStructure><ns2:value>0.0</ns2:value></ns2:annotationElement><ns2:annotationElement position="1426" colour="-16777216"><ns2:displayCharacter></ns2:displayCharacter><ns2:description></ns2:description><ns2:secondaryStructure>H</ns2:secondaryStructure><ns2:value>0.0</ns2:value></ns2:annotationElement><ns2:annotationElement position="1427" colour="-16777216"><ns2:displayCharacter></ns2:displayCharacter><ns2:description></ns2:description><ns2:secondaryStructure>H</ns2:secondaryStructure><ns2:value>0.0</ns2:value></ns2:annotationElement><ns2:annotationElement position="1428" colour="-16777216"><ns2:displayCharacter></ns2:displayCharacter><ns2:description></ns2:description><ns2:secondaryStructure>H</ns2:secondaryStructure><ns2:value>0.0</ns2:value></ns2:annotationElement><ns2:annotationElement position="1429" colour="-16777216"><ns2:displayCharacter></ns2:displayCharacter><ns2:description></ns2:description><ns2:secondaryStructure>H</ns2:secondaryStructure><ns2:value>0.0</ns2:value></ns2:annotationElement><ns2:annotationElement position="1430" colour="-16777216"><ns2:displayCharacter></ns2:displayCharacter><ns2:description></ns2:description><ns2:secondaryStructure>H</ns2:secondaryStructure><ns2:value>0.0</ns2:value></ns2:annotationElement><ns2:annotationElement position="1431" colour="-16777216"><ns2:displayCharacter></ns2:displayCharacter><ns2:description></ns2:description><ns2:secondaryStructure>H</ns2:secondaryStructure><ns2:value>0.0</ns2:value></ns2:annotationElement><ns2:annotationElement position="1432" colour="-16777216"><ns2:displayCharacter></ns2:displayCharacter><ns2:description></ns2:description><ns2:secondaryStructure>H</ns2:secondaryStructure><ns2:value>0.0</ns2:value></ns2:annotationElement><ns2:annotationElement position="1433" colour="-16777216"><ns2:displayCharacter></ns2:displayCharacter><ns2:description></ns2:description><ns2:secondaryStructure>H</ns2:secondaryStructure><ns2:value>0.0</ns2:value></ns2:annotationElement><ns2:annotationElement position="1434" colour="-16777216"><ns2:displayCharacter></ns2:displayCharacter><ns2:description></ns2:description><ns2:secondaryStructure>H</ns2:secondaryStructure><ns2:value>0.0</ns2:value></ns2:annotationElement><ns2:annotationElement position="1435" colour="-16777216"><ns2:displayCharacter></ns2:displayCharacter><ns2:description></ns2:description><ns2:secondaryStructure>H</ns2:secondaryStructure><ns2:value>0.0</ns2:value></ns2:annotationElement><ns2:annotationElement position="1436" colour="-16777216"><ns2:displayCharacter></ns2:displayCharacter><ns2:description></ns2:description><ns2:secondaryStructure>H</ns2:secondaryStructure><ns2:value>0.0</ns2:value></ns2:annotationElement><ns2:annotationElement position="1437" colour="-16777216"><ns2:displayCharacter></ns2:displayCharacter><ns2:description></ns2:description><ns2:secondaryStructure>H</ns2:secondaryStructure><ns2:value>0.0</ns2:value></ns2:annotationElement><ns2:annotationElement position="1438" colour="-16777216"><ns2:displayCharacter></ns2:displayCharacter><ns2:description></ns2:description><ns2:secondaryStructure>H</ns2:secondaryStructure><ns2:value>0.0</ns2:value></ns2:annotationElement><ns2:annotationElement position="1439" colour="-16777216"><ns2:displayCharacter></ns2:displayCharacter><ns2:description></ns2:description><ns2:secondaryStructure>-</ns2:secondaryStructure><ns2:value>0.0</ns2:value></ns2:annotationElement><ns2:annotationElement position="1440" colour="-16777216"><ns2:displayCharacter></ns2:displayCharacter><ns2:description></ns2:description><ns2:secondaryStructure>-</ns2:secondaryStructure><ns2:value>0.0</ns2:value></ns2:annotationElement><ns2:annotationElement position="1441" colour="-16777216"><ns2:displayCharacter></ns2:displayCharacter><ns2:description></ns2:description><ns2:secondaryStructure>-</ns2:secondaryStructure><ns2:value>0.0</ns2:value></ns2:annotationElement><ns2:annotationElement position="1442" colour="-16777216"><ns2:displayCharacter></ns2:displayCharacter><ns2:description></ns2:description><ns2:secondaryStructure>E</ns2:secondaryStructure><ns2:value>0.0</ns2:value></ns2:annotationElement><ns2:annotationElement position="1443" colour="-16777216"><ns2:displayCharacter></ns2:displayCharacter><ns2:description></ns2:description><ns2:secondaryStructure>E</ns2:secondaryStructure><ns2:value>0.0</ns2:value></ns2:annotationElement><ns2:annotationElement position="1444" colour="-16777216"><ns2:displayCharacter></ns2:displayCharacter><ns2:description></ns2:description><ns2:secondaryStructure>E</ns2:secondaryStructure><ns2:value>0.0</ns2:value></ns2:annotationElement><ns2:annotationElement position="1445" colour="-16777216"><ns2:displayCharacter></ns2:displayCharacter><ns2:description></ns2:description><ns2:secondaryStructure>E</ns2:secondaryStructure><ns2:value>0.0</ns2:value></ns2:annotationElement><ns2:annotationElement position="1446" colour="-16777216"><ns2:displayCharacter></ns2:displayCharacter><ns2:description></ns2:description><ns2:secondaryStructure>-</ns2:secondaryStructure><ns2:value>0.0</ns2:value></ns2:annotationElement><ns2:annotationElement position="1447" colour="-16777216"><ns2:displayCharacter></ns2:displayCharacter><ns2:description></ns2:description><ns2:secondaryStructure>-</ns2:secondaryStructure><ns2:value>0.0</ns2:value></ns2:annotationElement><ns2:annotationElement position="1448" colour="-16777216"><ns2:displayCharacter></ns2:displayCharacter><ns2:description></ns2:description><ns2:secondaryStructure>-</ns2:secondaryStructure><ns2:value>0.0</ns2:value></ns2:annotationElement><ns2:annotationElement position="1449" colour="-16777216"><ns2:displayCharacter></ns2:displayCharacter><ns2:description></ns2:description><ns2:secondaryStructure>-</ns2:secondaryStructure><ns2:value>0.0</ns2:value></ns2:annotationElement><ns2:annotationElement position="1450" colour="-16777216"><ns2:displayCharacter></ns2:displayCharacter><ns2:description></ns2:description><ns2:secondaryStructure>H</ns2:secondaryStructure><ns2:value>0.0</ns2:value></ns2:annotationElement><ns2:annotationElement position="1451" colour="-16777216"><ns2:displayCharacter></ns2:displayCharacter><ns2:description></ns2:description><ns2:secondaryStructure>H</ns2:secondaryStructure><ns2:value>0.0</ns2:value></ns2:annotationElement><ns2:annotationElement position="1452" colour="-16777216"><ns2:displayCharacter></ns2:displayCharacter><ns2:description></ns2:description><ns2:secondaryStructure>H</ns2:secondaryStructure><ns2:value>0.0</ns2:value></ns2:annotationElement><ns2:annotationElement position="1453" colour="-16777216"><ns2:displayCharacter></ns2:displayCharacter><ns2:description></ns2:description><ns2:secondaryStructure>H</ns2:secondaryStructure><ns2:value>0.0</ns2:value></ns2:annotationElement><ns2:annotationElement position="1454" colour="-16777216"><ns2:displayCharacter></ns2:displayCharacter><ns2:description></ns2:description><ns2:secondaryStructure>H</ns2:secondaryStructure><ns2:value>0.0</ns2:value></ns2:annotationElement><ns2:annotationElement position="1455" colour="-16777216"><ns2:displayCharacter></ns2:displayCharacter><ns2:description></ns2:description><ns2:secondaryStructure>H</ns2:secondaryStructure><ns2:value>0.0</ns2:value></ns2:annotationElement><ns2:annotationElement position="1456" colour="-16777216"><ns2:displayCharacter></ns2:displayCharacter><ns2:description></ns2:description><ns2:secondaryStructure>H</ns2:secondaryStructure><ns2:value>0.0</ns2:value></ns2:annotationElement><ns2:annotationElement position="1457" colour="-16777216"><ns2:displayCharacter></ns2:displayCharacter><ns2:description></ns2:description><ns2:secondaryStructure>H</ns2:secondaryStructure><ns2:value>0.0</ns2:value></ns2:annotationElement><ns2:annotationElement position="1458" colour="-16777216"><ns2:displayCharacter></ns2:displayCharacter><ns2:description></ns2:description><ns2:secondaryStructure>H</ns2:secondaryStructure><ns2:value>0.0</ns2:value></ns2:annotationElement><ns2:annotationElement position="1459" colour="-16777216"><ns2:displayCharacter></ns2:displayCharacter><ns2:description></ns2:description><ns2:secondaryStructure>H</ns2:secondaryStructure><ns2:value>0.0</ns2:value></ns2:annotationElement><ns2:annotationElement position="1460" colour="-16777216"><ns2:displayCharacter></ns2:displayCharacter><ns2:description></ns2:description><ns2:secondaryStructure>H</ns2:secondaryStructure><ns2:value>0.0</ns2:value></ns2:annotationElement><ns2:annotationElement position="1461" colour="-16777216"><ns2:displayCharacter></ns2:displayCharacter><ns2:description></ns2:description><ns2:secondaryStructure>H</ns2:secondaryStructure><ns2:value>0.0</ns2:value></ns2:annotationElement><ns2:annotationElement position="1462" colour="-16777216"><ns2:displayCharacter></ns2:displayCharacter><ns2:description></ns2:description><ns2:secondaryStructure>H</ns2:secondaryStructure><ns2:value>0.0</ns2:value></ns2:annotationElement><ns2:annotationElement position="1463" colour="-16777216"><ns2:displayCharacter></ns2:displayCharacter><ns2:description></ns2:description><ns2:secondaryStructure>H</ns2:secondaryStructure><ns2:value>0.0</ns2:value></ns2:annotationElement><ns2:annotationElement position="1464" colour="-16777216"><ns2:displayCharacter></ns2:displayCharacter><ns2:description></ns2:description><ns2:secondaryStructure>H</ns2:secondaryStructure><ns2:value>0.0</ns2:value></ns2:annotationElement><ns2:annotationElement position="1465" colour="-16777216"><ns2:displayCharacter></ns2:displayCharacter><ns2:description></ns2:description><ns2:secondaryStructure>H</ns2:secondaryStructure><ns2:value>0.0</ns2:value></ns2:annotationElement><ns2:annotationElement position="1466" colour="-16777216"><ns2:displayCharacter></ns2:displayCharacter><ns2:description></ns2:description><ns2:secondaryStructure>H</ns2:secondaryStructure><ns2:value>0.0</ns2:value></ns2:annotationElement><ns2:annotationElement position="1467" colour="-16777216"><ns2:displayCharacter></ns2:displayCharacter><ns2:description></ns2:description><ns2:secondaryStructure>H</ns2:secondaryStructure><ns2:value>0.0</ns2:value></ns2:annotationElement><ns2:annotationElement position="1468" colour="-16777216"><ns2:displayCharacter></ns2:displayCharacter><ns2:description></ns2:description><ns2:secondaryStructure>H</ns2:secondaryStructure><ns2:value>0.0</ns2:value></ns2:annotationElement><ns2:annotationElement position="1469" colour="-16777216"><ns2:displayCharacter></ns2:displayCharacter><ns2:description></ns2:description><ns2:secondaryStructure>H</ns2:secondaryStructure><ns2:value>0.0</ns2:value></ns2:annotationElement><ns2:annotationElement position="1470" colour="-16777216"><ns2:displayCharacter></ns2:displayCharacter><ns2:description></ns2:description><ns2:secondaryStructure>H</ns2:secondaryStructure><ns2:value>0.0</ns2:value></ns2:annotationElement><ns2:annotationElement position="1471" colour="-16777216"><ns2:displayCharacter></ns2:displayCharacter><ns2:description></ns2:description><ns2:secondaryStructure>H</ns2:secondaryStructure><ns2:value>0.0</ns2:value></ns2:annotationElement><ns2:annotationElement position="1472" colour="-16777216"><ns2:displayCharacter></ns2:displayCharacter><ns2:description></ns2:description><ns2:secondaryStructure>H</ns2:secondaryStructure><ns2:value>0.0</ns2:value></ns2:annotationElement><ns2:annotationElement position="1473" colour="-16777216"><ns2:displayCharacter></ns2:displayCharacter><ns2:description></ns2:description><ns2:secondaryStructure>H</ns2:secondaryStructure><ns2:value>0.0</ns2:value></ns2:annotationElement><ns2:annotationElement position="1474" colour="-16777216"><ns2:displayCharacter></ns2:displayCharacter><ns2:description></ns2:description><ns2:secondaryStructure>H</ns2:secondaryStructure><ns2:value>0.0</ns2:value></ns2:annotationElement><ns2:annotationElement position="1475" colour="-16777216"><ns2:displayCharacter></ns2:displayCharacter><ns2:description></ns2:description><ns2:secondaryStructure>H</ns2:secondaryStructure><ns2:value>0.0</ns2:value></ns2:annotationElement><ns2:annotationElement position="1476" colour="-16777216"><ns2:displayCharacter></ns2:displayCharacter><ns2:description></ns2:description><ns2:secondaryStructure>H</ns2:secondaryStructure><ns2:value>0.0</ns2:value></ns2:annotationElement><ns2:annotationElement position="1477" colour="-16777216"><ns2:displayCharacter></ns2:displayCharacter><ns2:description></ns2:description><ns2:secondaryStructure>H</ns2:secondaryStructure><ns2:value>0.0</ns2:value></ns2:annotationElement><ns2:annotationElement position="1478" colour="-16777216"><ns2:displayCharacter></ns2:displayCharacter><ns2:description></ns2:description><ns2:secondaryStructure>H</ns2:secondaryStructure><ns2:value>0.0</ns2:value></ns2:annotationElement><ns2:annotationElement position="1479" colour="-16777216"><ns2:displayCharacter></ns2:displayCharacter><ns2:description></ns2:description><ns2:secondaryStructure>H</ns2:secondaryStructure><ns2:value>0.0</ns2:value></ns2:annotationElement><ns2:annotationElement position="1480" colour="-16777216"><ns2:displayCharacter></ns2:displayCharacter><ns2:description></ns2:description><ns2:secondaryStructure>H</ns2:secondaryStructure><ns2:value>0.0</ns2:value></ns2:annotationElement><ns2:annotationElement position="1481" colour="-16777216"><ns2:displayCharacter></ns2:displayCharacter><ns2:description></ns2:description><ns2:secondaryStructure>H</ns2:secondaryStructure><ns2:value>0.0</ns2:value></ns2:annotationElement><ns2:annotationElement position="1482" colour="-16777216"><ns2:displayCharacter></ns2:displayCharacter><ns2:description></ns2:description><ns2:secondaryStructure>H</ns2:secondaryStructure><ns2:value>0.0</ns2:value></ns2:annotationElement><ns2:annotationElement position="1483" colour="-16777216"><ns2:displayCharacter></ns2:displayCharacter><ns2:description></ns2:description><ns2:secondaryStructure>H</ns2:secondaryStructure><ns2:value>0.0</ns2:value></ns2:annotationElement><ns2:annotationElement position="1484" colour="-16777216"><ns2:displayCharacter></ns2:displayCharacter><ns2:description></ns2:description><ns2:secondaryStructure>H</ns2:secondaryStructure><ns2:value>0.0</ns2:value></ns2:annotationElement><ns2:annotationElement position="1485" colour="-16777216"><ns2:displayCharacter></ns2:displayCharacter><ns2:description></ns2:description><ns2:secondaryStructure>H</ns2:secondaryStructure><ns2:value>0.0</ns2:value></ns2:annotationElement><ns2:annotationElement position="1486" colour="-16777216"><ns2:displayCharacter></ns2:displayCharacter><ns2:description></ns2:description><ns2:secondaryStructure>H</ns2:secondaryStructure><ns2:value>0.0</ns2:value></ns2:annotationElement><ns2:annotationElement position="1487" colour="-16777216"><ns2:displayCharacter></ns2:displayCharacter><ns2:description></ns2:description><ns2:secondaryStructure>H</ns2:secondaryStructure><ns2:value>0.0</ns2:value></ns2:annotationElement><ns2:annotationElement position="1488" colour="-16777216"><ns2:displayCharacter></ns2:displayCharacter><ns2:description></ns2:description><ns2:secondaryStructure>H</ns2:secondaryStructure><ns2:value>0.0</ns2:value></ns2:annotationElement><ns2:annotationElement position="1489" colour="-16777216"><ns2:displayCharacter></ns2:displayCharacter><ns2:description></ns2:description><ns2:secondaryStructure>H</ns2:secondaryStructure><ns2:value>0.0</ns2:value></ns2:annotationElement><ns2:annotationElement position="1490" colour="-16777216"><ns2:displayCharacter></ns2:displayCharacter><ns2:description></ns2:description><ns2:secondaryStructure>H</ns2:secondaryStructure><ns2:value>0.0</ns2:value></ns2:annotationElement><ns2:annotationElement position="1491" colour="-16777216"><ns2:displayCharacter></ns2:displayCharacter><ns2:description></ns2:description><ns2:secondaryStructure>H</ns2:secondaryStructure><ns2:value>0.0</ns2:value></ns2:annotationElement><ns2:annotationElement position="1492" colour="-16777216"><ns2:displayCharacter></ns2:displayCharacter><ns2:description></ns2:description><ns2:secondaryStructure>H</ns2:secondaryStructure><ns2:value>0.0</ns2:value></ns2:annotationElement><ns2:annotationElement position="1493" colour="-16777216"><ns2:displayCharacter></ns2:displayCharacter><ns2:description></ns2:description><ns2:secondaryStructure>H</ns2:secondaryStructure><ns2:value>0.0</ns2:value></ns2:annotationElement><ns2:annotationElement position="1494" colour="-16777216"><ns2:displayCharacter></ns2:displayCharacter><ns2:description></ns2:description><ns2:secondaryStructure>-</ns2:secondaryStructure><ns2:value>0.0</ns2:value></ns2:annotationElement><ns2:annotationElement position="1495" colour="-16777216"><ns2:displayCharacter></ns2:displayCharacter><ns2:description></ns2:description><ns2:secondaryStructure>-</ns2:secondaryStructure><ns2:value>0.0</ns2:value></ns2:annotationElement><ns2:annotationElement position="1496" colour="-16777216"><ns2:displayCharacter></ns2:displayCharacter><ns2:description></ns2:description><ns2:secondaryStructure>-</ns2:secondaryStructure><ns2:value>0.0</ns2:value></ns2:annotationElement><ns2:annotationElement position="1497" colour="-16777216"><ns2:displayCharacter></ns2:displayCharacter><ns2:description></ns2:description><ns2:secondaryStructure>-</ns2:secondaryStructure><ns2:value>0.0</ns2:value></ns2:annotationElement><ns2:annotationElement position="1498" colour="-16777216"><ns2:displayCharacter></ns2:displayCharacter><ns2:description></ns2:description><ns2:secondaryStructure>-</ns2:secondaryStructure><ns2:value>0.0</ns2:value></ns2:annotationElement><ns2:annotationElement position="1499" colour="-16777216"><ns2:displayCharacter></ns2:displayCharacter><ns2:description></ns2:description><ns2:secondaryStructure>-</ns2:secondaryStructure><ns2:value>0.0</ns2:value></ns2:annotationElement><ns2:label>JNETPSSM</ns2:label><ns2:description>JPred Output</ns2:description></ns2:Annotation><ns2:Annotation graph="false" sequenceRef="sq227" graphHeight="40" id="ann205" scoreOnly="false" visible="true" centreColLabels="false" scaleColLabels="false" showAllColLabels="false" belowAlignment="true" calcId=""><ns2:annotationElement position="0" colour="-16777216"><ns2:displayCharacter> </ns2:displayCharacter><ns2:description></ns2:description><ns2:value>0.0</ns2:value></ns2:annotationElement><ns2:annotationElement position="1" colour="-16777216"><ns2:displayCharacter> </ns2:displayCharacter><ns2:description></ns2:description><ns2:value>0.0</ns2:value></ns2:annotationElement><ns2:annotationElement position="2" colour="-16777216"><ns2:displayCharacter> </ns2:displayCharacter><ns2:description></ns2:description><ns2:value>0.0</ns2:value></ns2:annotationElement><ns2:annotationElement position="3" colour="-16777216"><ns2:displayCharacter> </ns2:displayCharacter><ns2:description></ns2:description><ns2:value>0.0</ns2:value></ns2:annotationElement><ns2:annotationElement position="4" colour="-16777216"><ns2:displayCharacter> </ns2:displayCharacter><ns2:description></ns2:description><ns2:value>0.0</ns2:value></ns2:annotationElement><ns2:annotationElement position="5" colour="-16777216"><ns2:displayCharacter>*</ns2:displayCharacter><ns2:description></ns2:description><ns2:value>0.0</ns2:value></ns2:annotationElement><ns2:annotationElement position="6" colour="-16777216"><ns2:displayCharacter>*</ns2:displayCharacter><ns2:description></ns2:description><ns2:value>0.0</ns2:value></ns2:annotationElement><ns2:annotationElement position="7" colour="-16777216"><ns2:displayCharacter>*</ns2:displayCharacter><ns2:description></ns2:description><ns2:value>0.0</ns2:value></ns2:annotationElement><ns2:annotationElement position="8" colour="-16777216"><ns2:displayCharacter>*</ns2:displayCharacter><ns2:description></ns2:description><ns2:value>0.0</ns2:value></ns2:annotationElement><ns2:annotationElement position="9" colour="-16777216"><ns2:displayCharacter>*</ns2:displayCharacter><ns2:description></ns2:description><ns2:value>0.0</ns2:value></ns2:annotationElement><ns2:annotationElement position="10" colour="-16777216"><ns2:displayCharacter> </ns2:displayCharacter><ns2:description></ns2:description><ns2:value>0.0</ns2:value></ns2:annotationElement><ns2:annotationElement position="11" colour="-16777216"><ns2:displayCharacter> </ns2:displayCharacter><ns2:description></ns2:description><ns2:value>0.0</ns2:value></ns2:annotationElement><ns2:annotationElement position="12" colour="-16777216"><ns2:displayCharacter> </ns2:displayCharacter><ns2:description></ns2:description><ns2:value>0.0</ns2:value></ns2:annotationElement><ns2:annotationElement position="13" colour="-16777216"><ns2:displayCharacter> </ns2:displayCharacter><ns2:description></ns2:description><ns2:value>0.0</ns2:value></ns2:annotationElement><ns2:annotationElement position="14" colour="-16777216"><ns2:displayCharacter> </ns2:displayCharacter><ns2:description></ns2:description><ns2:value>0.0</ns2:value></ns2:annotationElement><ns2:annotationElement position="15" colour="-16777216"><ns2:displayCharacter> </ns2:displayCharacter><ns2:description></ns2:description><ns2:value>0.0</ns2:value></ns2:annotationElement><ns2:annotationElement position="16" colour="-16777216"><ns2:displayCharacter> </ns2:displayCharacter><ns2:description></ns2:description><ns2:value>0.0</ns2:value></ns2:annotationElement><ns2:annotationElement position="17" colour="-16777216"><ns2:displayCharacter> </ns2:displayCharacter><ns2:description></ns2:description><ns2:value>0.0</ns2:value></ns2:annotationElement><ns2:annotationElement position="18" colour="-16777216"><ns2:displayCharacter> </ns2:displayCharacter><ns2:description></ns2:description><ns2:value>0.0</ns2:value></ns2:annotationElement><ns2:annotationElement position="19" colour="-16777216"><ns2:displayCharacter>*</ns2:displayCharacter><ns2:description></ns2:description><ns2:value>0.0</ns2:value></ns2:annotationElement><ns2:annotationElement position="20" colour="-16777216"><ns2:displayCharacter> </ns2:displayCharacter><ns2:description></ns2:description><ns2:value>0.0</ns2:value></ns2:annotationElement><ns2:annotationElement position="21" colour="-16777216"><ns2:displayCharacter> </ns2:displayCharacter><ns2:description></ns2:description><ns2:value>0.0</ns2:value></ns2:annotationElement><ns2:annotationElement position="22" colour="-16777216"><ns2:displayCharacter> </ns2:displayCharacter><ns2:description></ns2:description><ns2:value>0.0</ns2:value></ns2:annotationElement><ns2:annotationElement position="23" colour="-16777216"><ns2:displayCharacter> </ns2:displayCharacter><ns2:description></ns2:description><ns2:value>0.0</ns2:value></ns2:annotationElement><ns2:annotationElement position="24" colour="-16777216"><ns2:displayCharacter> </ns2:displayCharacter><ns2:description></ns2:description><ns2:value>0.0</ns2:value></ns2:annotationElement><ns2:annotationElement position="25" colour="-16777216"><ns2:displayCharacter> </ns2:displayCharacter><ns2:description></ns2:description><ns2:value>0.0</ns2:value></ns2:annotationElement><ns2:annotationElement position="26" colour="-16777216"><ns2:displayCharacter> </ns2:displayCharacter><ns2:description></ns2:description><ns2:value>0.0</ns2:value></ns2:annotationElement><ns2:annotationElement position="27" colour="-16777216"><ns2:displayCharacter> </ns2:displayCharacter><ns2:description></ns2:description><ns2:value>0.0</ns2:value></ns2:annotationElement><ns2:annotationElement position="28" colour="-16777216"><ns2:displayCharacter> </ns2:displayCharacter><ns2:description></ns2:description><ns2:value>0.0</ns2:value></ns2:annotationElement><ns2:annotationElement position="29" colour="-16777216"><ns2:displayCharacter> </ns2:displayCharacter><ns2:description></ns2:description><ns2:value>0.0</ns2:value></ns2:annotationElement><ns2:annotationElement position="30" colour="-16777216"><ns2:displayCharacter> </ns2:displayCharacter><ns2:description></ns2:description><ns2:value>0.0</ns2:value></ns2:annotationElement><ns2:annotationElement position="31" colour="-16777216"><ns2:displayCharacter> </ns2:displayCharacter><ns2:description></ns2:description><ns2:value>0.0</ns2:value></ns2:annotationElement><ns2:annotationElement position="32" colour="-16777216"><ns2:displayCharacter> </ns2:displayCharacter><ns2:description></ns2:description><ns2:value>0.0</ns2:value></ns2:annotationElement><ns2:annotationElement position="33" colour="-16777216"><ns2:displayCharacter>*</ns2:displayCharacter><ns2:description></ns2:description><ns2:value>0.0</ns2:value></ns2:annotationElement><ns2:annotationElement position="34" colour="-16777216"><ns2:displayCharacter> </ns2:displayCharacter><ns2:description></ns2:description><ns2:value>0.0</ns2:value></ns2:annotationElement><ns2:annotationElement position="35" colour="-16777216"><ns2:displayCharacter>*</ns2:displayCharacter><ns2:description></ns2:description><ns2:value>0.0</ns2:value></ns2:annotationElement><ns2:annotationElement position="36" colour="-16777216"><ns2:displayCharacter>*</ns2:displayCharacter><ns2:description></ns2:description><ns2:value>0.0</ns2:value></ns2:annotationElement><ns2:annotationElement position="37" colour="-16777216"><ns2:displayCharacter> </ns2:displayCharacter><ns2:description></ns2:description><ns2:value>0.0</ns2:value></ns2:annotationElement><ns2:annotationElement position="38" colour="-16777216"><ns2:displayCharacter> </ns2:displayCharacter><ns2:description></ns2:description><ns2:value>0.0</ns2:value></ns2:annotationElement><ns2:annotationElement position="39" colour="-16777216"><ns2:displayCharacter> </ns2:displayCharacter><ns2:description></ns2:description><ns2:value>0.0</ns2:value></ns2:annotationElement><ns2:annotationElement position="40" colour="-16777216"><ns2:displayCharacter> </ns2:displayCharacter><ns2:description></ns2:description><ns2:value>0.0</ns2:value></ns2:annotationElement><ns2:annotationElement position="41" colour="-16777216"><ns2:displayCharacter> </ns2:displayCharacter><ns2:description></ns2:description><ns2:value>0.0</ns2:value></ns2:annotationElement><ns2:annotationElement position="42" colour="-16777216"><ns2:displayCharacter> </ns2:displayCharacter><ns2:description></ns2:description><ns2:value>0.0</ns2:value></ns2:annotationElement><ns2:annotationElement position="43" colour="-16777216"><ns2:displayCharacter> </ns2:displayCharacter><ns2:description></ns2:description><ns2:value>0.0</ns2:value></ns2:annotationElement><ns2:annotationElement position="44" colour="-16777216"><ns2:displayCharacter> </ns2:displayCharacter><ns2:description></ns2:description><ns2:value>0.0</ns2:value></ns2:annotationElement><ns2:annotationElement position="45" colour="-16777216"><ns2:displayCharacter> </ns2:displayCharacter><ns2:description></ns2:description><ns2:value>0.0</ns2:value></ns2:annotationElement><ns2:annotationElement position="46" colour="-16777216"><ns2:displayCharacter> </ns2:displayCharacter><ns2:description></ns2:description><ns2:value>0.0</ns2:value></ns2:annotationElement><ns2:annotationElement position="47" colour="-16777216"><ns2:displayCharacter> </ns2:displayCharacter><ns2:description></ns2:description><ns2:value>0.0</ns2:value></ns2:annotationElement><ns2:annotationElement position="48" colour="-16777216"><ns2:displayCharacter> </ns2:displayCharacter><ns2:description></ns2:description><ns2:value>0.0</ns2:value></ns2:annotationElement><ns2:annotationElement position="49" colour="-16777216"><ns2:displayCharacter> </ns2:displayCharacter><ns2:description></ns2:description><ns2:value>0.0</ns2:value></ns2:annotationElement><ns2:annotationElement position="50" colour="-16777216"><ns2:displayCharacter> </ns2:displayCharacter><ns2:description></ns2:description><ns2:value>0.0</ns2:value></ns2:annotationElement><ns2:annotationElement position="51" colour="-16777216"><ns2:displayCharacter> </ns2:displayCharacter><ns2:description></ns2:description><ns2:value>0.0</ns2:value></ns2:annotationElement><ns2:annotationElement position="52" colour="-16777216"><ns2:displayCharacter> </ns2:displayCharacter><ns2:description></ns2:description><ns2:value>0.0</ns2:value></ns2:annotationElement><ns2:annotationElement position="53" colour="-16777216"><ns2:displayCharacter> </ns2:displayCharacter><ns2:description></ns2:description><ns2:value>0.0</ns2:value></ns2:annotationElement><ns2:annotationElement position="54" colour="-16777216"><ns2:displayCharacter> </ns2:displayCharacter><ns2:description></ns2:description><ns2:value>0.0</ns2:value></ns2:annotationElement><ns2:annotationElement position="55" colour="-16777216"><ns2:displayCharacter> </ns2:displayCharacter><ns2:description></ns2:description><ns2:value>0.0</ns2:value></ns2:annotationElement><ns2:annotationElement position="56" colour="-16777216"><ns2:displayCharacter> </ns2:displayCharacter><ns2:description></ns2:description><ns2:value>0.0</ns2:value></ns2:annotationElement><ns2:annotationElement position="57" colour="-16777216"><ns2:displayCharacter> </ns2:displayCharacter><ns2:description></ns2:description><ns2:value>0.0</ns2:value></ns2:annotationElement><ns2:annotationElement position="58" colour="-16777216"><ns2:displayCharacter>*</ns2:displayCharacter><ns2:description></ns2:description><ns2:value>0.0</ns2:value></ns2:annotationElement><ns2:annotationElement position="59" colour="-16777216"><ns2:displayCharacter> </ns2:displayCharacter><ns2:description></ns2:description><ns2:value>0.0</ns2:value></ns2:annotationElement><ns2:annotationElement position="60" colour="-16777216"><ns2:displayCharacter> </ns2:displayCharacter><ns2:description></ns2:description><ns2:value>0.0</ns2:value></ns2:annotationElement><ns2:annotationElement position="61" colour="-16777216"><ns2:displayCharacter> </ns2:displayCharacter><ns2:description></ns2:description><ns2:value>0.0</ns2:value></ns2:annotationElement><ns2:annotationElement position="62" colour="-16777216"><ns2:displayCharacter> </ns2:displayCharacter><ns2:description></ns2:description><ns2:value>0.0</ns2:value></ns2:annotationElement><ns2:annotationElement position="63" colour="-16777216"><ns2:displayCharacter> </ns2:displayCharacter><ns2:description></ns2:description><ns2:value>0.0</ns2:value></ns2:annotationElement><ns2:annotationElement position="64" colour="-16777216"><ns2:displayCharacter> </ns2:displayCharacter><ns2:description></ns2:description><ns2:value>0.0</ns2:value></ns2:annotationElement><ns2:annotationElement position="65" colour="-16777216"><ns2:displayCharacter> </ns2:displayCharacter><ns2:description></ns2:description><ns2:value>0.0</ns2:value></ns2:annotationElement><ns2:annotationElement position="66" colour="-16777216"><ns2:displayCharacter> </ns2:displayCharacter><ns2:description></ns2:description><ns2:value>0.0</ns2:value></ns2:annotationElement><ns2:annotationElement position="67" colour="-16777216"><ns2:displayCharacter> </ns2:displayCharacter><ns2:description></ns2:description><ns2:value>0.0</ns2:value></ns2:annotationElement><ns2:annotationElement position="68" colour="-16777216"><ns2:displayCharacter> </ns2:displayCharacter><ns2:description></ns2:description><ns2:value>0.0</ns2:value></ns2:annotationElement><ns2:annotationElement position="69" colour="-16777216"><ns2:displayCharacter> </ns2:displayCharacter><ns2:description></ns2:description><ns2:value>0.0</ns2:value></ns2:annotationElement><ns2:annotationElement position="70" colour="-16777216"><ns2:displayCharacter> </ns2:displayCharacter><ns2:description></ns2:description><ns2:value>0.0</ns2:value></ns2:annotationElement><ns2:annotationElement position="71" colour="-16777216"><ns2:displayCharacter> </ns2:displayCharacter><ns2:description></ns2:description><ns2:value>0.0</ns2:value></ns2:annotationElement><ns2:annotationElement position="72" colour="-16777216"><ns2:displayCharacter> </ns2:displayCharacter><ns2:description></ns2:description><ns2:value>0.0</ns2:value></ns2:annotationElement><ns2:annotationElement position="73" colour="-16777216"><ns2:displayCharacter> </ns2:displayCharacter><ns2:description></ns2:description><ns2:value>0.0</ns2:value></ns2:annotationElement><ns2:annotationElement position="74" colour="-16777216"><ns2:displayCharacter> </ns2:displayCharacter><ns2:description></ns2:description><ns2:value>0.0</ns2:value></ns2:annotationElement><ns2:annotationElement position="75" colour="-16777216"><ns2:displayCharacter>*</ns2:displayCharacter><ns2:description></ns2:description><ns2:value>0.0</ns2:value></ns2:annotationElement><ns2:annotationElement position="76" colour="-16777216"><ns2:displayCharacter> </ns2:displayCharacter><ns2:description></ns2:description><ns2:value>0.0</ns2:value></ns2:annotationElement><ns2:annotationElement position="77" colour="-16777216"><ns2:displayCharacter> </ns2:displayCharacter><ns2:description></ns2:description><ns2:value>0.0</ns2:value></ns2:annotationElement><ns2:annotationElement position="78" colour="-16777216"><ns2:displayCharacter> </ns2:displayCharacter><ns2:description></ns2:description><ns2:value>0.0</ns2:value></ns2:annotationElement><ns2:annotationElement position="79" colour="-16777216"><ns2:displayCharacter> </ns2:displayCharacter><ns2:description></ns2:description><ns2:value>0.0</ns2:value></ns2:annotationElement><ns2:annotationElement position="80" colour="-16777216"><ns2:displayCharacter> </ns2:displayCharacter><ns2:description></ns2:description><ns2:value>0.0</ns2:value></ns2:annotationElement><ns2:annotationElement position="81" colour="-16777216"><ns2:displayCharacter> </ns2:displayCharacter><ns2:description></ns2:description><ns2:value>0.0</ns2:value></ns2:annotationElement><ns2:annotationElement position="82" colour="-16777216"><ns2:displayCharacter> </ns2:displayCharacter><ns2:description></ns2:description><ns2:value>0.0</ns2:value></ns2:annotationElement><ns2:annotationElement position="83" colour="-16777216"><ns2:displayCharacter> </ns2:displayCharacter><ns2:description></ns2:description><ns2:value>0.0</ns2:value></ns2:annotationElement><ns2:annotationElement position="84" colour="-16777216"><ns2:displayCharacter> </ns2:displayCharacter><ns2:description></ns2:description><ns2:value>0.0</ns2:value></ns2:annotationElement><ns2:annotationElement position="85" colour="-16777216"><ns2:displayCharacter> </ns2:displayCharacter><ns2:description></ns2:description><ns2:value>0.0</ns2:value></ns2:annotationElement><ns2:annotationElement position="86" colour="-16777216"><ns2:displayCharacter> </ns2:displayCharacter><ns2:description></ns2:description><ns2:value>0.0</ns2:value></ns2:annotationElement><ns2:annotationElement position="87" colour="-16777216"><ns2:displayCharacter>*</ns2:displayCharacter><ns2:description></ns2:description><ns2:value>0.0</ns2:value></ns2:annotationElement><ns2:annotationElement position="88" colour="-16777216"><ns2:displayCharacter> </ns2:displayCharacter><ns2:description></ns2:description><ns2:value>0.0</ns2:value></ns2:annotationElement><ns2:annotationElement position="89" colour="-16777216"><ns2:displayCharacter> </ns2:displayCharacter><ns2:description></ns2:description><ns2:value>0.0</ns2:value></ns2:annotationElement><ns2:annotationElement position="90" colour="-16777216"><ns2:displayCharacter> </ns2:displayCharacter><ns2:description></ns2:description><ns2:value>0.0</ns2:value></ns2:annotationElement><ns2:annotationElement position="91" colour="-16777216"><ns2:displayCharacter> </ns2:displayCharacter><ns2:description></ns2:description><ns2:value>0.0</ns2:value></ns2:annotationElement><ns2:annotationElement position="92" colour="-16777216"><ns2:displayCharacter> </ns2:displayCharacter><ns2:description></ns2:description><ns2:value>0.0</ns2:value></ns2:annotationElement><ns2:annotationElement position="93" colour="-16777216"><ns2:displayCharacter> </ns2:displayCharacter><ns2:description></ns2:description><ns2:value>0.0</ns2:value></ns2:annotationElement><ns2:annotationElement position="94" colour="-16777216"><ns2:displayCharacter> </ns2:displayCharacter><ns2:description></ns2:description><ns2:value>0.0</ns2:value></ns2:annotationElement><ns2:annotationElement position="95" colour="-16777216"><ns2:displayCharacter> </ns2:displayCharacter><ns2:description></ns2:description><ns2:value>0.0</ns2:value></ns2:annotationElement><ns2:annotationElement position="96" colour="-16777216"><ns2:displayCharacter> </ns2:displayCharacter><ns2:description></ns2:description><ns2:value>0.0</ns2:value></ns2:annotationElement><ns2:annotationElement position="97" colour="-16777216"><ns2:displayCharacter> </ns2:displayCharacter><ns2:description></ns2:description><ns2:value>0.0</ns2:value></ns2:annotationElement><ns2:annotationElement position="98" colour="-16777216"><ns2:displayCharacter> </ns2:displayCharacter><ns2:description></ns2:description><ns2:value>0.0</ns2:value></ns2:annotationElement><ns2:annotationElement position="99" colour="-16777216"><ns2:displayCharacter> </ns2:displayCharacter><ns2:description></ns2:description><ns2:value>0.0</ns2:value></ns2:annotationElement><ns2:annotationElement position="100" colour="-16777216"><ns2:displayCharacter> </ns2:displayCharacter><ns2:description></ns2:description><ns2:value>0.0</ns2:value></ns2:annotationElement><ns2:annotationElement position="101" colour="-16777216"><ns2:displayCharacter> </ns2:displayCharacter><ns2:description></ns2:description><ns2:value>0.0</ns2:value></ns2:annotationElement><ns2:annotationElement position="102" colour="-16777216"><ns2:displayCharacter> </ns2:displayCharacter><ns2:description></ns2:description><ns2:value>0.0</ns2:value></ns2:annotationElement><ns2:annotationElement position="103" colour="-16777216"><ns2:displayCharacter> </ns2:displayCharacter><ns2:description></ns2:description><ns2:value>0.0</ns2:value></ns2:annotationElement><ns2:annotationElement position="104" colour="-16777216"><ns2:displayCharacter> </ns2:displayCharacter><ns2:description></ns2:description><ns2:value>0.0</ns2:value></ns2:annotationElement><ns2:annotationElement position="105" colour="-16777216"><ns2:displayCharacter> </ns2:displayCharacter><ns2:description></ns2:description><ns2:value>0.0</ns2:value></ns2:annotationElement><ns2:annotationElement position="106" colour="-16777216"><ns2:displayCharacter> </ns2:displayCharacter><ns2:description></ns2:description><ns2:value>0.0</ns2:value></ns2:annotationElement><ns2:annotationElement position="107" colour="-16777216"><ns2:displayCharacter> </ns2:displayCharacter><ns2:description></ns2:description><ns2:value>0.0</ns2:value></ns2:annotationElement><ns2:annotationElement position="108" colour="-16777216"><ns2:displayCharacter> </ns2:displayCharacter><ns2:description></ns2:description><ns2:value>0.0</ns2:value></ns2:annotationElement><ns2:annotationElement position="109" colour="-16777216"><ns2:displayCharacter> </ns2:displayCharacter><ns2:description></ns2:description><ns2:value>0.0</ns2:value></ns2:annotationElement><ns2:annotationElement position="110" colour="-16777216"><ns2:displayCharacter> </ns2:displayCharacter><ns2:description></ns2:description><ns2:value>0.0</ns2:value></ns2:annotationElement><ns2:annotationElement position="111" colour="-16777216"><ns2:displayCharacter> </ns2:displayCharacter><ns2:description></ns2:description><ns2:value>0.0</ns2:value></ns2:annotationElement><ns2:annotationElement position="112" colour="-16777216"><ns2:displayCharacter> </ns2:displayCharacter><ns2:description></ns2:description><ns2:value>0.0</ns2:value></ns2:annotationElement><ns2:annotationElement position="113" colour="-16777216"><ns2:displayCharacter> </ns2:displayCharacter><ns2:description></ns2:description><ns2:value>0.0</ns2:value></ns2:annotationElement><ns2:annotationElement position="114" colour="-16777216"><ns2:displayCharacter> </ns2:displayCharacter><ns2:description></ns2:description><ns2:value>0.0</ns2:value></ns2:annotationElement><ns2:annotationElement position="115" colour="-16777216"><ns2:displayCharacter> </ns2:displayCharacter><ns2:description></ns2:description><ns2:value>0.0</ns2:value></ns2:annotationElement><ns2:annotationElement position="116" colour="-16777216"><ns2:displayCharacter> </ns2:displayCharacter><ns2:description></ns2:description><ns2:value>0.0</ns2:value></ns2:annotationElement><ns2:annotationElement position="117" colour="-16777216"><ns2:displayCharacter>*</ns2:displayCharacter><ns2:description></ns2:description><ns2:value>0.0</ns2:value></ns2:annotationElement><ns2:annotationElement position="118" colour="-16777216"><ns2:displayCharacter> </ns2:displayCharacter><ns2:description></ns2:description><ns2:value>0.0</ns2:value></ns2:annotationElement><ns2:annotationElement position="119" colour="-16777216"><ns2:displayCharacter> </ns2:displayCharacter><ns2:description></ns2:description><ns2:value>0.0</ns2:value></ns2:annotationElement><ns2:annotationElement position="120" colour="-16777216"><ns2:displayCharacter> </ns2:displayCharacter><ns2:description></ns2:description><ns2:value>0.0</ns2:value></ns2:annotationElement><ns2:annotationElement position="121" colour="-16777216"><ns2:displayCharacter> </ns2:displayCharacter><ns2:description></ns2:description><ns2:value>0.0</ns2:value></ns2:annotationElement><ns2:annotationElement position="122" colour="-16777216"><ns2:displayCharacter> </ns2:displayCharacter><ns2:description></ns2:description><ns2:value>0.0</ns2:value></ns2:annotationElement><ns2:annotationElement position="123" colour="-16777216"><ns2:displayCharacter> </ns2:displayCharacter><ns2:description></ns2:description><ns2:value>0.0</ns2:value></ns2:annotationElement><ns2:annotationElement position="124" colour="-16777216"><ns2:displayCharacter> </ns2:displayCharacter><ns2:description></ns2:description><ns2:value>0.0</ns2:value></ns2:annotationElement><ns2:annotationElement position="125" colour="-16777216"><ns2:displayCharacter> </ns2:displayCharacter><ns2:description></ns2:description><ns2:value>0.0</ns2:value></ns2:annotationElement><ns2:annotationElement position="126" colour="-16777216"><ns2:displayCharacter> </ns2:displayCharacter><ns2:description></ns2:description><ns2:value>0.0</ns2:value></ns2:annotationElement><ns2:annotationElement position="127" colour="-16777216"><ns2:displayCharacter> </ns2:displayCharacter><ns2:description></ns2:description><ns2:value>0.0</ns2:value></ns2:annotationElement><ns2:annotationElement position="128" colour="-16777216"><ns2:displayCharacter> </ns2:displayCharacter><ns2:description></ns2:description><ns2:value>0.0</ns2:value></ns2:annotationElement><ns2:annotationElement position="129" colour="-16777216"><ns2:displayCharacter> </ns2:displayCharacter><ns2:description></ns2:description><ns2:value>0.0</ns2:value></ns2:annotationElement><ns2:annotationElement position="130" colour="-16777216"><ns2:displayCharacter> </ns2:displayCharacter><ns2:description></ns2:description><ns2:value>0.0</ns2:value></ns2:annotationElement><ns2:annotationElement position="131" colour="-16777216"><ns2:displayCharacter> </ns2:displayCharacter><ns2:description></ns2:description><ns2:value>0.0</ns2:value></ns2:annotationElement><ns2:annotationElement position="132" colour="-16777216"><ns2:displayCharacter>*</ns2:displayCharacter><ns2:description></ns2:description><ns2:value>0.0</ns2:value></ns2:annotationElement><ns2:annotationElement position="133" colour="-16777216"><ns2:displayCharacter>*</ns2:displayCharacter><ns2:description></ns2:description><ns2:value>0.0</ns2:value></ns2:annotationElement><ns2:annotationElement position="134" colour="-16777216"><ns2:displayCharacter>*</ns2:displayCharacter><ns2:description></ns2:description><ns2:value>0.0</ns2:value></ns2:annotationElement><ns2:annotationElement position="135" colour="-16777216"><ns2:displayCharacter> </ns2:displayCharacter><ns2:description></ns2:description><ns2:value>0.0</ns2:value></ns2:annotationElement><ns2:annotationElement position="136" colour="-16777216"><ns2:displayCharacter> </ns2:displayCharacter><ns2:description></ns2:description><ns2:value>0.0</ns2:value></ns2:annotationElement><ns2:annotationElement position="137" colour="-16777216"><ns2:displayCharacter>*</ns2:displayCharacter><ns2:description></ns2:description><ns2:value>0.0</ns2:value></ns2:annotationElement><ns2:annotationElement position="138" colour="-16777216"><ns2:displayCharacter> </ns2:displayCharacter><ns2:description></ns2:description><ns2:value>0.0</ns2:value></ns2:annotationElement><ns2:annotationElement position="139" colour="-16777216"><ns2:displayCharacter> </ns2:displayCharacter><ns2:description></ns2:description><ns2:value>0.0</ns2:value></ns2:annotationElement><ns2:annotationElement position="140" colour="-16777216"><ns2:displayCharacter> </ns2:displayCharacter><ns2:description></ns2:description><ns2:value>0.0</ns2:value></ns2:annotationElement><ns2:annotationElement position="141" colour="-16777216"><ns2:displayCharacter> </ns2:displayCharacter><ns2:description></ns2:description><ns2:value>0.0</ns2:value></ns2:annotationElement><ns2:annotationElement position="142" colour="-16777216"><ns2:displayCharacter> </ns2:displayCharacter><ns2:description></ns2:description><ns2:value>0.0</ns2:value></ns2:annotationElement><ns2:annotationElement position="143" colour="-16777216"><ns2:displayCharacter> </ns2:displayCharacter><ns2:description></ns2:description><ns2:value>0.0</ns2:value></ns2:annotationElement><ns2:annotationElement position="144" colour="-16777216"><ns2:displayCharacter> </ns2:displayCharacter><ns2:description></ns2:description><ns2:value>0.0</ns2:value></ns2:annotationElement><ns2:annotationElement position="145" colour="-16777216"><ns2:displayCharacter> </ns2:displayCharacter><ns2:description></ns2:description><ns2:value>0.0</ns2:value></ns2:annotationElement><ns2:annotationElement position="146" colour="-16777216"><ns2:displayCharacter> </ns2:displayCharacter><ns2:description></ns2:description><ns2:value>0.0</ns2:value></ns2:annotationElement><ns2:annotationElement position="147" colour="-16777216"><ns2:displayCharacter> </ns2:displayCharacter><ns2:description></ns2:description><ns2:value>0.0</ns2:value></ns2:annotationElement><ns2:annotationElement position="148" colour="-16777216"><ns2:displayCharacter> </ns2:displayCharacter><ns2:description></ns2:description><ns2:value>0.0</ns2:value></ns2:annotationElement><ns2:annotationElement position="149" colour="-16777216"><ns2:displayCharacter> </ns2:displayCharacter><ns2:description></ns2:description><ns2:value>0.0</ns2:value></ns2:annotationElement><ns2:annotationElement position="150" colour="-16777216"><ns2:displayCharacter> </ns2:displayCharacter><ns2:description></ns2:description><ns2:value>0.0</ns2:value></ns2:annotationElement><ns2:annotationElement position="151" colour="-16777216"><ns2:displayCharacter> </ns2:displayCharacter><ns2:description></ns2:description><ns2:value>0.0</ns2:value></ns2:annotationElement><ns2:annotationElement position="152" colour="-16777216"><ns2:displayCharacter> </ns2:displayCharacter><ns2:description></ns2:description><ns2:value>0.0</ns2:value></ns2:annotationElement><ns2:annotationElement position="153" colour="-16777216"><ns2:displayCharacter> </ns2:displayCharacter><ns2:description></ns2:description><ns2:value>0.0</ns2:value></ns2:annotationElement><ns2:annotationElement position="154" colour="-16777216"><ns2:displayCharacter>*</ns2:displayCharacter><ns2:description></ns2:description><ns2:value>0.0</ns2:value></ns2:annotationElement><ns2:annotationElement position="155" colour="-16777216"><ns2:displayCharacter>*</ns2:displayCharacter><ns2:description></ns2:description><ns2:value>0.0</ns2:value></ns2:annotationElement><ns2:annotationElement position="156" colour="-16777216"><ns2:displayCharacter>*</ns2:displayCharacter><ns2:description></ns2:description><ns2:value>0.0</ns2:value></ns2:annotationElement><ns2:annotationElement position="157" colour="-16777216"><ns2:displayCharacter>*</ns2:displayCharacter><ns2:description></ns2:description><ns2:value>0.0</ns2:value></ns2:annotationElement><ns2:annotationElement position="158" colour="-16777216"><ns2:displayCharacter> </ns2:displayCharacter><ns2:description></ns2:description><ns2:value>0.0</ns2:value></ns2:annotationElement><ns2:annotationElement position="159" colour="-16777216"><ns2:displayCharacter> </ns2:displayCharacter><ns2:description></ns2:description><ns2:value>0.0</ns2:value></ns2:annotationElement><ns2:annotationElement position="160" colour="-16777216"><ns2:displayCharacter> </ns2:displayCharacter><ns2:description></ns2:description><ns2:value>0.0</ns2:value></ns2:annotationElement><ns2:annotationElement position="161" colour="-16777216"><ns2:displayCharacter> </ns2:displayCharacter><ns2:description></ns2:description><ns2:value>0.0</ns2:value></ns2:annotationElement><ns2:annotationElement position="162" colour="-16777216"><ns2:displayCharacter> </ns2:displayCharacter><ns2:description></ns2:description><ns2:value>0.0</ns2:value></ns2:annotationElement><ns2:annotationElement position="163" colour="-16777216"><ns2:displayCharacter> </ns2:displayCharacter><ns2:description></ns2:description><ns2:value>0.0</ns2:value></ns2:annotationElement><ns2:annotationElement position="164" colour="-16777216"><ns2:displayCharacter> </ns2:displayCharacter><ns2:description></ns2:description><ns2:value>0.0</ns2:value></ns2:annotationElement><ns2:annotationElement position="165" colour="-16777216"><ns2:displayCharacter> </ns2:displayCharacter><ns2:description></ns2:description><ns2:value>0.0</ns2:value></ns2:annotationElement><ns2:annotationElement position="166" colour="-16777216"><ns2:displayCharacter> </ns2:displayCharacter><ns2:description></ns2:description><ns2:value>0.0</ns2:value></ns2:annotationElement><ns2:annotationElement position="167" colour="-16777216"><ns2:displayCharacter>*</ns2:displayCharacter><ns2:description></ns2:description><ns2:value>0.0</ns2:value></ns2:annotationElement><ns2:annotationElement position="168" colour="-16777216"><ns2:displayCharacter> </ns2:displayCharacter><ns2:description></ns2:description><ns2:value>0.0</ns2:value></ns2:annotationElement><ns2:annotationElement position="169" colour="-16777216"><ns2:displayCharacter> </ns2:displayCharacter><ns2:description></ns2:description><ns2:value>0.0</ns2:value></ns2:annotationElement><ns2:annotationElement position="170" colour="-16777216"><ns2:displayCharacter> </ns2:displayCharacter><ns2:description></ns2:description><ns2:value>0.0</ns2:value></ns2:annotationElement><ns2:annotationElement position="171" colour="-16777216"><ns2:displayCharacter> </ns2:displayCharacter><ns2:description></ns2:description><ns2:value>0.0</ns2:value></ns2:annotationElement><ns2:annotationElement position="172" colour="-16777216"><ns2:displayCharacter> </ns2:displayCharacter><ns2:description></ns2:description><ns2:value>0.0</ns2:value></ns2:annotationElement><ns2:annotationElement position="173" colour="-16777216"><ns2:displayCharacter> </ns2:displayCharacter><ns2:description></ns2:description><ns2:value>0.0</ns2:value></ns2:annotationElement><ns2:annotationElement position="174" colour="-16777216"><ns2:displayCharacter> </ns2:displayCharacter><ns2:description></ns2:description><ns2:value>0.0</ns2:value></ns2:annotationElement><ns2:annotationElement position="175" colour="-16777216"><ns2:displayCharacter> </ns2:displayCharacter><ns2:description></ns2:description><ns2:value>0.0</ns2:value></ns2:annotationElement><ns2:annotationElement position="176" colour="-16777216"><ns2:displayCharacter> </ns2:displayCharacter><ns2:description></ns2:description><ns2:value>0.0</ns2:value></ns2:annotationElement><ns2:annotationElement position="177" colour="-16777216"><ns2:displayCharacter> </ns2:displayCharacter><ns2:description></ns2:description><ns2:value>0.0</ns2:value></ns2:annotationElement><ns2:annotationElement position="178" colour="-16777216"><ns2:displayCharacter> </ns2:displayCharacter><ns2:description></ns2:description><ns2:value>0.0</ns2:value></ns2:annotationElement><ns2:annotationElement position="179" colour="-16777216"><ns2:displayCharacter> </ns2:displayCharacter><ns2:description></ns2:description><ns2:value>0.0</ns2:value></ns2:annotationElement><ns2:annotationElement position="180" colour="-16777216"><ns2:displayCharacter>*</ns2:displayCharacter><ns2:description></ns2:description><ns2:value>0.0</ns2:value></ns2:annotationElement><ns2:annotationElement position="181" colour="-16777216"><ns2:displayCharacter>*</ns2:displayCharacter><ns2:description></ns2:description><ns2:value>0.0</ns2:value></ns2:annotationElement><ns2:annotationElement position="182" colour="-16777216"><ns2:displayCharacter>*</ns2:displayCharacter><ns2:description></ns2:description><ns2:value>0.0</ns2:value></ns2:annotationElement><ns2:annotationElement position="183" colour="-16777216"><ns2:displayCharacter> </ns2:displayCharacter><ns2:description></ns2:description><ns2:value>0.0</ns2:value></ns2:annotationElement><ns2:annotationElement position="184" colour="-16777216"><ns2:displayCharacter>*</ns2:displayCharacter><ns2:description></ns2:description><ns2:value>0.0</ns2:value></ns2:annotationElement><ns2:annotationElement position="185" colour="-16777216"><ns2:displayCharacter> </ns2:displayCharacter><ns2:description></ns2:description><ns2:value>0.0</ns2:value></ns2:annotationElement><ns2:annotationElement position="186" colour="-16777216"><ns2:displayCharacter> </ns2:displayCharacter><ns2:description></ns2:description><ns2:value>0.0</ns2:value></ns2:annotationElement><ns2:annotationElement position="187" colour="-16777216"><ns2:displayCharacter>*</ns2:displayCharacter><ns2:description></ns2:description><ns2:value>0.0</ns2:value></ns2:annotationElement><ns2:annotationElement position="188" colour="-16777216"><ns2:displayCharacter> </ns2:displayCharacter><ns2:description></ns2:description><ns2:value>0.0</ns2:value></ns2:annotationElement><ns2:annotationElement position="189" colour="-16777216"><ns2:displayCharacter> </ns2:displayCharacter><ns2:description></ns2:description><ns2:value>0.0</ns2:value></ns2:annotationElement><ns2:annotationElement position="190" colour="-16777216"><ns2:displayCharacter> </ns2:displayCharacter><ns2:description></ns2:description><ns2:value>0.0</ns2:value></ns2:annotationElement><ns2:annotationElement position="191" colour="-16777216"><ns2:displayCharacter>*</ns2:displayCharacter><ns2:description></ns2:description><ns2:value>0.0</ns2:value></ns2:annotationElement><ns2:annotationElement position="192" colour="-16777216"><ns2:displayCharacter> </ns2:displayCharacter><ns2:description></ns2:description><ns2:value>0.0</ns2:value></ns2:annotationElement><ns2:annotationElement position="193" colour="-16777216"><ns2:displayCharacter> </ns2:displayCharacter><ns2:description></ns2:description><ns2:value>0.0</ns2:value></ns2:annotationElement><ns2:annotationElement position="194" colour="-16777216"><ns2:displayCharacter> </ns2:displayCharacter><ns2:description></ns2:description><ns2:value>0.0</ns2:value></ns2:annotationElement><ns2:annotationElement position="195" colour="-16777216"><ns2:displayCharacter> </ns2:displayCharacter><ns2:description></ns2:description><ns2:value>0.0</ns2:value></ns2:annotationElement><ns2:annotationElement position="196" colour="-16777216"><ns2:displayCharacter> </ns2:displayCharacter><ns2:description></ns2:description><ns2:value>0.0</ns2:value></ns2:annotationElement><ns2:annotationElement position="197" colour="-16777216"><ns2:displayCharacter> </ns2:displayCharacter><ns2:description></ns2:description><ns2:value>0.0</ns2:value></ns2:annotationElement><ns2:annotationElement position="198" colour="-16777216"><ns2:displayCharacter> </ns2:displayCharacter><ns2:description></ns2:description><ns2:value>0.0</ns2:value></ns2:annotationElement><ns2:annotationElement position="199" colour="-16777216"><ns2:displayCharacter> </ns2:displayCharacter><ns2:description></ns2:description><ns2:value>0.0</ns2:value></ns2:annotationElement><ns2:annotationElement position="200" colour="-16777216"><ns2:displayCharacter> </ns2:displayCharacter><ns2:description></ns2:description><ns2:value>0.0</ns2:value></ns2:annotationElement><ns2:annotationElement position="201" colour="-16777216"><ns2:displayCharacter> </ns2:displayCharacter><ns2:description></ns2:description><ns2:value>0.0</ns2:value></ns2:annotationElement><ns2:annotationElement position="202" colour="-16777216"><ns2:displayCharacter> </ns2:displayCharacter><ns2:description></ns2:description><ns2:value>0.0</ns2:value></ns2:annotationElement><ns2:annotationElement position="203" colour="-16777216"><ns2:displayCharacter> </ns2:displayCharacter><ns2:description></ns2:description><ns2:value>0.0</ns2:value></ns2:annotationElement><ns2:annotationElement position="204" colour="-16777216"><ns2:displayCharacter> </ns2:displayCharacter><ns2:description></ns2:description><ns2:value>0.0</ns2:value></ns2:annotationElement><ns2:annotationElement position="205" colour="-16777216"><ns2:displayCharacter> </ns2:displayCharacter><ns2:description></ns2:description><ns2:value>0.0</ns2:value></ns2:annotationElement><ns2:annotationElement position="206" colour="-16777216"><ns2:displayCharacter> </ns2:displayCharacter><ns2:description></ns2:description><ns2:value>0.0</ns2:value></ns2:annotationElement><ns2:annotationElement position="207" colour="-16777216"><ns2:displayCharacter> </ns2:displayCharacter><ns2:description></ns2:description><ns2:value>0.0</ns2:value></ns2:annotationElement><ns2:annotationElement position="208" colour="-16777216"><ns2:displayCharacter>*</ns2:displayCharacter><ns2:description></ns2:description><ns2:value>0.0</ns2:value></ns2:annotationElement><ns2:annotationElement position="209" colour="-16777216"><ns2:displayCharacter> </ns2:displayCharacter><ns2:description></ns2:description><ns2:value>0.0</ns2:value></ns2:annotationElement><ns2:annotationElement position="210" colour="-16777216"><ns2:displayCharacter> </ns2:displayCharacter><ns2:description></ns2:description><ns2:value>0.0</ns2:value></ns2:annotationElement><ns2:annotationElement position="211" colour="-16777216"><ns2:displayCharacter> </ns2:displayCharacter><ns2:description></ns2:description><ns2:value>0.0</ns2:value></ns2:annotationElement><ns2:annotationElement position="212" colour="-16777216"><ns2:displayCharacter> </ns2:displayCharacter><ns2:description></ns2:description><ns2:value>0.0</ns2:value></ns2:annotationElement><ns2:annotationElement position="213" colour="-16777216"><ns2:displayCharacter> </ns2:displayCharacter><ns2:description></ns2:description><ns2:value>0.0</ns2:value></ns2:annotationElement><ns2:annotationElement position="214" colour="-16777216"><ns2:displayCharacter>*</ns2:displayCharacter><ns2:description></ns2:description><ns2:value>0.0</ns2:value></ns2:annotationElement><ns2:annotationElement position="215" colour="-16777216"><ns2:displayCharacter>*</ns2:displayCharacter><ns2:description></ns2:description><ns2:value>0.0</ns2:value></ns2:annotationElement><ns2:annotationElement position="216" colour="-16777216"><ns2:displayCharacter> </ns2:displayCharacter><ns2:description></ns2:description><ns2:value>0.0</ns2:value></ns2:annotationElement><ns2:annotationElement position="217" colour="-16777216"><ns2:displayCharacter> </ns2:displayCharacter><ns2:description></ns2:description><ns2:value>0.0</ns2:value></ns2:annotationElement><ns2:annotationElement position="218" colour="-16777216"><ns2:displayCharacter> </ns2:displayCharacter><ns2:description></ns2:description><ns2:value>0.0</ns2:value></ns2:annotationElement><ns2:annotationElement position="219" colour="-16777216"><ns2:displayCharacter> </ns2:displayCharacter><ns2:description></ns2:description><ns2:value>0.0</ns2:value></ns2:annotationElement><ns2:annotationElement position="220" colour="-16777216"><ns2:displayCharacter> </ns2:displayCharacter><ns2:description></ns2:description><ns2:value>0.0</ns2:value></ns2:annotationElement><ns2:annotationElement position="221" colour="-16777216"><ns2:displayCharacter> </ns2:displayCharacter><ns2:description></ns2:description><ns2:value>0.0</ns2:value></ns2:annotationElement><ns2:annotationElement position="222" colour="-16777216"><ns2:displayCharacter> </ns2:displayCharacter><ns2:description></ns2:description><ns2:value>0.0</ns2:value></ns2:annotationElement><ns2:annotationElement position="223" colour="-16777216"><ns2:displayCharacter> </ns2:displayCharacter><ns2:description></ns2:description><ns2:value>0.0</ns2:value></ns2:annotationElement><ns2:annotationElement position="224" colour="-16777216"><ns2:displayCharacter> </ns2:displayCharacter><ns2:description></ns2:description><ns2:value>0.0</ns2:value></ns2:annotationElement><ns2:annotationElement position="225" colour="-16777216"><ns2:displayCharacter> </ns2:displayCharacter><ns2:description></ns2:description><ns2:value>0.0</ns2:value></ns2:annotationElement><ns2:annotationElement position="226" colour="-16777216"><ns2:displayCharacter> </ns2:displayCharacter><ns2:description></ns2:description><ns2:value>0.0</ns2:value></ns2:annotationElement><ns2:annotationElement position="227" colour="-16777216"><ns2:displayCharacter> </ns2:displayCharacter><ns2:description></ns2:description><ns2:value>0.0</ns2:value></ns2:annotationElement><ns2:annotationElement position="228" colour="-16777216"><ns2:displayCharacter> </ns2:displayCharacter><ns2:description></ns2:description><ns2:value>0.0</ns2:value></ns2:annotationElement><ns2:annotationElement position="229" colour="-16777216"><ns2:displayCharacter> </ns2:displayCharacter><ns2:description></ns2:description><ns2:value>0.0</ns2:value></ns2:annotationElement><ns2:annotationElement position="230" colour="-16777216"><ns2:displayCharacter> </ns2:displayCharacter><ns2:description></ns2:description><ns2:value>0.0</ns2:value></ns2:annotationElement><ns2:annotationElement position="231" colour="-16777216"><ns2:displayCharacter> </ns2:displayCharacter><ns2:description></ns2:description><ns2:value>0.0</ns2:value></ns2:annotationElement><ns2:annotationElement position="232" colour="-16777216"><ns2:displayCharacter> </ns2:displayCharacter><ns2:description></ns2:description><ns2:value>0.0</ns2:value></ns2:annotationElement><ns2:annotationElement position="233" colour="-16777216"><ns2:displayCharacter> </ns2:displayCharacter><ns2:description></ns2:description><ns2:value>0.0</ns2:value></ns2:annotationElement><ns2:annotationElement position="234" colour="-16777216"><ns2:displayCharacter> </ns2:displayCharacter><ns2:description></ns2:description><ns2:value>0.0</ns2:value></ns2:annotationElement><ns2:annotationElement position="235" colour="-16777216"><ns2:displayCharacter> </ns2:displayCharacter><ns2:description></ns2:description><ns2:value>0.0</ns2:value></ns2:annotationElement><ns2:annotationElement position="236" colour="-16777216"><ns2:displayCharacter> </ns2:displayCharacter><ns2:description></ns2:description><ns2:value>0.0</ns2:value></ns2:annotationElement><ns2:annotationElement position="237" colour="-16777216"><ns2:displayCharacter> </ns2:displayCharacter><ns2:description></ns2:description><ns2:value>0.0</ns2:value></ns2:annotationElement><ns2:annotationElement position="238" colour="-16777216"><ns2:displayCharacter> </ns2:displayCharacter><ns2:description></ns2:description><ns2:value>0.0</ns2:value></ns2:annotationElement><ns2:annotationElement position="239" colour="-16777216"><ns2:displayCharacter> </ns2:displayCharacter><ns2:description></ns2:description><ns2:value>0.0</ns2:value></ns2:annotationElement><ns2:annotationElement position="240" colour="-16777216"><ns2:displayCharacter> </ns2:displayCharacter><ns2:description></ns2:description><ns2:value>0.0</ns2:value></ns2:annotationElement><ns2:annotationElement position="241" colour="-16777216"><ns2:displayCharacter> </ns2:displayCharacter><ns2:description></ns2:description><ns2:value>0.0</ns2:value></ns2:annotationElement><ns2:annotationElement position="242" colour="-16777216"><ns2:displayCharacter> </ns2:displayCharacter><ns2:description></ns2:description><ns2:value>0.0</ns2:value></ns2:annotationElement><ns2:annotationElement position="243" colour="-16777216"><ns2:displayCharacter> </ns2:displayCharacter><ns2:description></ns2:description><ns2:value>0.0</ns2:value></ns2:annotationElement><ns2:annotationElement position="244" colour="-16777216"><ns2:displayCharacter> </ns2:displayCharacter><ns2:description></ns2:description><ns2:value>0.0</ns2:value></ns2:annotationElement><ns2:annotationElement position="245" colour="-16777216"><ns2:displayCharacter> </ns2:displayCharacter><ns2:description></ns2:description><ns2:value>0.0</ns2:value></ns2:annotationElement><ns2:annotationElement position="246" colour="-16777216"><ns2:displayCharacter> </ns2:displayCharacter><ns2:description></ns2:description><ns2:value>0.0</ns2:value></ns2:annotationElement><ns2:annotationElement position="247" colour="-16777216"><ns2:displayCharacter> </ns2:displayCharacter><ns2:description></ns2:description><ns2:value>0.0</ns2:value></ns2:annotationElement><ns2:annotationElement position="248" colour="-16777216"><ns2:displayCharacter> </ns2:displayCharacter><ns2:description></ns2:description><ns2:value>0.0</ns2:value></ns2:annotationElement><ns2:annotationElement position="249" colour="-16777216"><ns2:displayCharacter>*</ns2:displayCharacter><ns2:description></ns2:description><ns2:value>0.0</ns2:value></ns2:annotationElement><ns2:annotationElement position="250" colour="-16777216"><ns2:displayCharacter>*</ns2:displayCharacter><ns2:description></ns2:description><ns2:value>0.0</ns2:value></ns2:annotationElement><ns2:annotationElement position="251" colour="-16777216"><ns2:displayCharacter>*</ns2:displayCharacter><ns2:description></ns2:description><ns2:value>0.0</ns2:value></ns2:annotationElement><ns2:annotationElement position="252" colour="-16777216"><ns2:displayCharacter> </ns2:displayCharacter><ns2:description></ns2:description><ns2:value>0.0</ns2:value></ns2:annotationElement><ns2:annotationElement position="253" colour="-16777216"><ns2:displayCharacter> </ns2:displayCharacter><ns2:description></ns2:description><ns2:value>0.0</ns2:value></ns2:annotationElement><ns2:annotationElement position="254" colour="-16777216"><ns2:displayCharacter> </ns2:displayCharacter><ns2:description></ns2:description><ns2:value>0.0</ns2:value></ns2:annotationElement><ns2:annotationElement position="255" colour="-16777216"><ns2:displayCharacter> </ns2:displayCharacter><ns2:description></ns2:description><ns2:value>0.0</ns2:value></ns2:annotationElement><ns2:annotationElement position="256" colour="-16777216"><ns2:displayCharacter> </ns2:displayCharacter><ns2:description></ns2:description><ns2:value>0.0</ns2:value></ns2:annotationElement><ns2:annotationElement position="257" colour="-16777216"><ns2:displayCharacter> </ns2:displayCharacter><ns2:description></ns2:description><ns2:value>0.0</ns2:value></ns2:annotationElement><ns2:annotationElement position="258" colour="-16777216"><ns2:displayCharacter>*</ns2:displayCharacter><ns2:description></ns2:description><ns2:value>0.0</ns2:value></ns2:annotationElement><ns2:annotationElement position="259" colour="-16777216"><ns2:displayCharacter>*</ns2:displayCharacter><ns2:description></ns2:description><ns2:value>0.0</ns2:value></ns2:annotationElement><ns2:annotationElement position="260" colour="-16777216"><ns2:displayCharacter> </ns2:displayCharacter><ns2:description></ns2:description><ns2:value>0.0</ns2:value></ns2:annotationElement><ns2:annotationElement position="261" colour="-16777216"><ns2:displayCharacter> </ns2:displayCharacter><ns2:description></ns2:description><ns2:value>0.0</ns2:value></ns2:annotationElement><ns2:annotationElement position="262" colour="-16777216"><ns2:displayCharacter> </ns2:displayCharacter><ns2:description></ns2:description><ns2:value>0.0</ns2:value></ns2:annotationElement><ns2:annotationElement position="263" colour="-16777216"><ns2:displayCharacter> </ns2:displayCharacter><ns2:description></ns2:description><ns2:value>0.0</ns2:value></ns2:annotationElement><ns2:annotationElement position="264" colour="-16777216"><ns2:displayCharacter> </ns2:displayCharacter><ns2:description></ns2:description><ns2:value>0.0</ns2:value></ns2:annotationElement><ns2:annotationElement position="265" colour="-16777216"><ns2:displayCharacter> </ns2:displayCharacter><ns2:description></ns2:description><ns2:value>0.0</ns2:value></ns2:annotationElement><ns2:annotationElement position="266" colour="-16777216"><ns2:displayCharacter> </ns2:displayCharacter><ns2:description></ns2:description><ns2:value>0.0</ns2:value></ns2:annotationElement><ns2:annotationElement position="267" colour="-16777216"><ns2:displayCharacter> </ns2:displayCharacter><ns2:description></ns2:description><ns2:value>0.0</ns2:value></ns2:annotationElement><ns2:annotationElement position="268" colour="-16777216"><ns2:displayCharacter>*</ns2:displayCharacter><ns2:description></ns2:description><ns2:value>0.0</ns2:value></ns2:annotationElement><ns2:annotationElement position="269" colour="-16777216"><ns2:displayCharacter>*</ns2:displayCharacter><ns2:description></ns2:description><ns2:value>0.0</ns2:value></ns2:annotationElement><ns2:annotationElement position="270" colour="-16777216"><ns2:displayCharacter>*</ns2:displayCharacter><ns2:description></ns2:description><ns2:value>0.0</ns2:value></ns2:annotationElement><ns2:annotationElement position="271" colour="-16777216"><ns2:displayCharacter> </ns2:displayCharacter><ns2:description></ns2:description><ns2:value>0.0</ns2:value></ns2:annotationElement><ns2:annotationElement position="272" colour="-16777216"><ns2:displayCharacter> </ns2:displayCharacter><ns2:description></ns2:description><ns2:value>0.0</ns2:value></ns2:annotationElement><ns2:annotationElement position="273" colour="-16777216"><ns2:displayCharacter> </ns2:displayCharacter><ns2:description></ns2:description><ns2:value>0.0</ns2:value></ns2:annotationElement><ns2:annotationElement position="274" colour="-16777216"><ns2:displayCharacter> </ns2:displayCharacter><ns2:description></ns2:description><ns2:value>0.0</ns2:value></ns2:annotationElement><ns2:annotationElement position="275" colour="-16777216"><ns2:displayCharacter>*</ns2:displayCharacter><ns2:description></ns2:description><ns2:value>0.0</ns2:value></ns2:annotationElement><ns2:annotationElement position="276" colour="-16777216"><ns2:displayCharacter> </ns2:displayCharacter><ns2:description></ns2:description><ns2:value>0.0</ns2:value></ns2:annotationElement><ns2:annotationElement position="277" colour="-16777216"><ns2:displayCharacter> </ns2:displayCharacter><ns2:description></ns2:description><ns2:value>0.0</ns2:value></ns2:annotationElement><ns2:annotationElement position="278" colour="-16777216"><ns2:displayCharacter> </ns2:displayCharacter><ns2:description></ns2:description><ns2:value>0.0</ns2:value></ns2:annotationElement><ns2:annotationElement position="279" colour="-16777216"><ns2:displayCharacter>*</ns2:displayCharacter><ns2:description></ns2:description><ns2:value>0.0</ns2:value></ns2:annotationElement><ns2:annotationElement position="280" colour="-16777216"><ns2:displayCharacter>*</ns2:displayCharacter><ns2:description></ns2:description><ns2:value>0.0</ns2:value></ns2:annotationElement><ns2:annotationElement position="281" colour="-16777216"><ns2:displayCharacter>*</ns2:displayCharacter><ns2:description></ns2:description><ns2:value>0.0</ns2:value></ns2:annotationElement><ns2:annotationElement position="282" colour="-16777216"><ns2:displayCharacter> </ns2:displayCharacter><ns2:description></ns2:description><ns2:value>0.0</ns2:value></ns2:annotationElement><ns2:annotationElement position="283" colour="-16777216"><ns2:displayCharacter> </ns2:displayCharacter><ns2:description></ns2:description><ns2:value>0.0</ns2:value></ns2:annotationElement><ns2:annotationElement position="284" colour="-16777216"><ns2:displayCharacter> </ns2:displayCharacter><ns2:description></ns2:description><ns2:value>0.0</ns2:value></ns2:annotationElement><ns2:annotationElement position="285" colour="-16777216"><ns2:displayCharacter> </ns2:displayCharacter><ns2:description></ns2:description><ns2:value>0.0</ns2:value></ns2:annotationElement><ns2:annotationElement position="286" colour="-16777216"><ns2:displayCharacter> </ns2:displayCharacter><ns2:description></ns2:description><ns2:value>0.0</ns2:value></ns2:annotationElement><ns2:annotationElement position="287" colour="-16777216"><ns2:displayCharacter> </ns2:displayCharacter><ns2:description></ns2:description><ns2:value>0.0</ns2:value></ns2:annotationElement><ns2:annotationElement position="288" colour="-16777216"><ns2:displayCharacter>*</ns2:displayCharacter><ns2:description></ns2:description><ns2:value>0.0</ns2:value></ns2:annotationElement><ns2:annotationElement position="289" colour="-16777216"><ns2:displayCharacter>*</ns2:displayCharacter><ns2:description></ns2:description><ns2:value>0.0</ns2:value></ns2:annotationElement><ns2:annotationElement position="290" colour="-16777216"><ns2:displayCharacter>*</ns2:displayCharacter><ns2:description></ns2:description><ns2:value>0.0</ns2:value></ns2:annotationElement><ns2:annotationElement position="291" colour="-16777216"><ns2:displayCharacter>*</ns2:displayCharacter><ns2:description></ns2:description><ns2:value>0.0</ns2:value></ns2:annotationElement><ns2:annotationElement position="292" colour="-16777216"><ns2:displayCharacter>*</ns2:displayCharacter><ns2:description></ns2:description><ns2:value>0.0</ns2:value></ns2:annotationElement><ns2:annotationElement position="293" colour="-16777216"><ns2:displayCharacter>*</ns2:displayCharacter><ns2:description></ns2:description><ns2:value>0.0</ns2:value></ns2:annotationElement><ns2:annotationElement position="294" colour="-16777216"><ns2:displayCharacter> </ns2:displayCharacter><ns2:description></ns2:description><ns2:value>0.0</ns2:value></ns2:annotationElement><ns2:annotationElement position="295" colour="-16777216"><ns2:displayCharacter> </ns2:displayCharacter><ns2:description></ns2:description><ns2:value>0.0</ns2:value></ns2:annotationElement><ns2:annotationElement position="296" colour="-16777216"><ns2:displayCharacter> </ns2:displayCharacter><ns2:description></ns2:description><ns2:value>0.0</ns2:value></ns2:annotationElement><ns2:annotationElement position="297" colour="-16777216"><ns2:displayCharacter> </ns2:displayCharacter><ns2:description></ns2:description><ns2:value>0.0</ns2:value></ns2:annotationElement><ns2:annotationElement position="298" colour="-16777216"><ns2:displayCharacter> </ns2:displayCharacter><ns2:description></ns2:description><ns2:value>0.0</ns2:value></ns2:annotationElement><ns2:annotationElement position="299" colour="-16777216"><ns2:displayCharacter> </ns2:displayCharacter><ns2:description></ns2:description><ns2:value>0.0</ns2:value></ns2:annotationElement><ns2:annotationElement position="300" colour="-16777216"><ns2:displayCharacter> </ns2:displayCharacter><ns2:description></ns2:description><ns2:value>0.0</ns2:value></ns2:annotationElement><ns2:annotationElement position="301" colour="-16777216"><ns2:displayCharacter> </ns2:displayCharacter><ns2:description></ns2:description><ns2:value>0.0</ns2:value></ns2:annotationElement><ns2:annotationElement position="302" colour="-16777216"><ns2:displayCharacter> </ns2:displayCharacter><ns2:description></ns2:description><ns2:value>0.0</ns2:value></ns2:annotationElement><ns2:annotationElement position="303" colour="-16777216"><ns2:displayCharacter> </ns2:displayCharacter><ns2:description></ns2:description><ns2:value>0.0</ns2:value></ns2:annotationElement><ns2:annotationElement position="304" colour="-16777216"><ns2:displayCharacter>*</ns2:displayCharacter><ns2:description></ns2:description><ns2:value>0.0</ns2:value></ns2:annotationElement><ns2:annotationElement position="305" colour="-16777216"><ns2:displayCharacter>*</ns2:displayCharacter><ns2:description></ns2:description><ns2:value>0.0</ns2:value></ns2:annotationElement><ns2:annotationElement position="306" colour="-16777216"><ns2:displayCharacter>*</ns2:displayCharacter><ns2:description></ns2:description><ns2:value>0.0</ns2:value></ns2:annotationElement><ns2:annotationElement position="307" colour="-16777216"><ns2:displayCharacter> </ns2:displayCharacter><ns2:description></ns2:description><ns2:value>0.0</ns2:value></ns2:annotationElement><ns2:annotationElement position="308" colour="-16777216"><ns2:displayCharacter> </ns2:displayCharacter><ns2:description></ns2:description><ns2:value>0.0</ns2:value></ns2:annotationElement><ns2:annotationElement position="309" colour="-16777216"><ns2:displayCharacter> </ns2:displayCharacter><ns2:description></ns2:description><ns2:value>0.0</ns2:value></ns2:annotationElement><ns2:annotationElement position="310" colour="-16777216"><ns2:displayCharacter> </ns2:displayCharacter><ns2:description></ns2:description><ns2:value>0.0</ns2:value></ns2:annotationElement><ns2:annotationElement position="311" colour="-16777216"><ns2:displayCharacter> </ns2:displayCharacter><ns2:description></ns2:description><ns2:value>0.0</ns2:value></ns2:annotationElement><ns2:annotationElement position="312" colour="-16777216"><ns2:displayCharacter>*</ns2:displayCharacter><ns2:description></ns2:description><ns2:value>0.0</ns2:value></ns2:annotationElement><ns2:annotationElement position="313" colour="-16777216"><ns2:displayCharacter> </ns2:displayCharacter><ns2:description></ns2:description><ns2:value>0.0</ns2:value></ns2:annotationElement><ns2:annotationElement position="314" colour="-16777216"><ns2:displayCharacter> </ns2:displayCharacter><ns2:description></ns2:description><ns2:value>0.0</ns2:value></ns2:annotationElement><ns2:annotationElement position="315" colour="-16777216"><ns2:displayCharacter> </ns2:displayCharacter><ns2:description></ns2:description><ns2:value>0.0</ns2:value></ns2:annotationElement><ns2:annotationElement position="316" colour="-16777216"><ns2:displayCharacter> </ns2:displayCharacter><ns2:description></ns2:description><ns2:value>0.0</ns2:value></ns2:annotationElement><ns2:annotationElement position="317" colour="-16777216"><ns2:displayCharacter> </ns2:displayCharacter><ns2:description></ns2:description><ns2:value>0.0</ns2:value></ns2:annotationElement><ns2:annotationElement position="318" colour="-16777216"><ns2:displayCharacter> </ns2:displayCharacter><ns2:description></ns2:description><ns2:value>0.0</ns2:value></ns2:annotationElement><ns2:annotationElement position="319" colour="-16777216"><ns2:displayCharacter> </ns2:displayCharacter><ns2:description></ns2:description><ns2:value>0.0</ns2:value></ns2:annotationElement><ns2:annotationElement position="320" colour="-16777216"><ns2:displayCharacter> </ns2:displayCharacter><ns2:description></ns2:description><ns2:value>0.0</ns2:value></ns2:annotationElement><ns2:annotationElement position="321" colour="-16777216"><ns2:displayCharacter> </ns2:displayCharacter><ns2:description></ns2:description><ns2:value>0.0</ns2:value></ns2:annotationElement><ns2:annotationElement position="322" colour="-16777216"><ns2:displayCharacter> </ns2:displayCharacter><ns2:description></ns2:description><ns2:value>0.0</ns2:value></ns2:annotationElement><ns2:annotationElement position="323" colour="-16777216"><ns2:displayCharacter> </ns2:displayCharacter><ns2:description></ns2:description><ns2:value>0.0</ns2:value></ns2:annotationElement><ns2:annotationElement position="324" colour="-16777216"><ns2:displayCharacter> </ns2:displayCharacter><ns2:description></ns2:description><ns2:value>0.0</ns2:value></ns2:annotationElement><ns2:annotationElement position="325" colour="-16777216"><ns2:displayCharacter> </ns2:displayCharacter><ns2:description></ns2:description><ns2:value>0.0</ns2:value></ns2:annotationElement><ns2:annotationElement position="326" colour="-16777216"><ns2:displayCharacter> </ns2:displayCharacter><ns2:description></ns2:description><ns2:value>0.0</ns2:value></ns2:annotationElement><ns2:annotationElement position="327" colour="-16777216"><ns2:displayCharacter>*</ns2:displayCharacter><ns2:description></ns2:description><ns2:value>0.0</ns2:value></ns2:annotationElement><ns2:annotationElement position="328" colour="-16777216"><ns2:displayCharacter>*</ns2:displayCharacter><ns2:description></ns2:description><ns2:value>0.0</ns2:value></ns2:annotationElement><ns2:annotationElement position="329" colour="-16777216"><ns2:displayCharacter> </ns2:displayCharacter><ns2:description></ns2:description><ns2:value>0.0</ns2:value></ns2:annotationElement><ns2:annotationElement position="330" colour="-16777216"><ns2:displayCharacter> </ns2:displayCharacter><ns2:description></ns2:description><ns2:value>0.0</ns2:value></ns2:annotationElement><ns2:annotationElement position="331" colour="-16777216"><ns2:displayCharacter> </ns2:displayCharacter><ns2:description></ns2:description><ns2:value>0.0</ns2:value></ns2:annotationElement><ns2:annotationElement position="332" colour="-16777216"><ns2:displayCharacter> </ns2:displayCharacter><ns2:description></ns2:description><ns2:value>0.0</ns2:value></ns2:annotationElement><ns2:annotationElement position="333" colour="-16777216"><ns2:displayCharacter>*</ns2:displayCharacter><ns2:description></ns2:description><ns2:value>0.0</ns2:value></ns2:annotationElement><ns2:annotationElement position="334" colour="-16777216"><ns2:displayCharacter> </ns2:displayCharacter><ns2:description></ns2:description><ns2:value>0.0</ns2:value></ns2:annotationElement><ns2:annotationElement position="335" colour="-16777216"><ns2:displayCharacter> </ns2:displayCharacter><ns2:description></ns2:description><ns2:value>0.0</ns2:value></ns2:annotationElement><ns2:annotationElement position="336" colour="-16777216"><ns2:displayCharacter> </ns2:displayCharacter><ns2:description></ns2:description><ns2:value>0.0</ns2:value></ns2:annotationElement><ns2:annotationElement position="337" colour="-16777216"><ns2:displayCharacter> </ns2:displayCharacter><ns2:description></ns2:description><ns2:value>0.0</ns2:value></ns2:annotationElement><ns2:annotationElement position="338" colour="-16777216"><ns2:displayCharacter> </ns2:displayCharacter><ns2:description></ns2:description><ns2:value>0.0</ns2:value></ns2:annotationElement><ns2:annotationElement position="339" colour="-16777216"><ns2:displayCharacter> </ns2:displayCharacter><ns2:description></ns2:description><ns2:value>0.0</ns2:value></ns2:annotationElement><ns2:annotationElement position="340" colour="-16777216"><ns2:displayCharacter> </ns2:displayCharacter><ns2:description></ns2:description><ns2:value>0.0</ns2:value></ns2:annotationElement><ns2:annotationElement position="341" colour="-16777216"><ns2:displayCharacter> </ns2:displayCharacter><ns2:description></ns2:description><ns2:value>0.0</ns2:value></ns2:annotationElement><ns2:annotationElement position="342" colour="-16777216"><ns2:displayCharacter> </ns2:displayCharacter><ns2:description></ns2:description><ns2:value>0.0</ns2:value></ns2:annotationElement><ns2:annotationElement position="343" colour="-16777216"><ns2:displayCharacter> </ns2:displayCharacter><ns2:description></ns2:description><ns2:value>0.0</ns2:value></ns2:annotationElement><ns2:annotationElement position="344" colour="-16777216"><ns2:displayCharacter> </ns2:displayCharacter><ns2:description></ns2:description><ns2:value>0.0</ns2:value></ns2:annotationElement><ns2:annotationElement position="345" colour="-16777216"><ns2:displayCharacter>*</ns2:displayCharacter><ns2:description></ns2:description><ns2:value>0.0</ns2:value></ns2:annotationElement><ns2:annotationElement position="346" colour="-16777216"><ns2:displayCharacter>*</ns2:displayCharacter><ns2:description></ns2:description><ns2:value>0.0</ns2:value></ns2:annotationElement><ns2:annotationElement position="347" colour="-16777216"><ns2:displayCharacter> </ns2:displayCharacter><ns2:description></ns2:description><ns2:value>0.0</ns2:value></ns2:annotationElement><ns2:annotationElement position="348" colour="-16777216"><ns2:displayCharacter> </ns2:displayCharacter><ns2:description></ns2:description><ns2:value>0.0</ns2:value></ns2:annotationElement><ns2:annotationElement position="349" colour="-16777216"><ns2:displayCharacter> </ns2:displayCharacter><ns2:description></ns2:description><ns2:value>0.0</ns2:value></ns2:annotationElement><ns2:annotationElement position="350" colour="-16777216"><ns2:displayCharacter> </ns2:displayCharacter><ns2:description></ns2:description><ns2:value>0.0</ns2:value></ns2:annotationElement><ns2:annotationElement position="351" colour="-16777216"><ns2:displayCharacter> </ns2:displayCharacter><ns2:description></ns2:description><ns2:value>0.0</ns2:value></ns2:annotationElement><ns2:annotationElement position="352" colour="-16777216"><ns2:displayCharacter> </ns2:displayCharacter><ns2:description></ns2:description><ns2:value>0.0</ns2:value></ns2:annotationElement><ns2:annotationElement position="353" colour="-16777216"><ns2:displayCharacter> </ns2:displayCharacter><ns2:description></ns2:description><ns2:value>0.0</ns2:value></ns2:annotationElement><ns2:annotationElement position="354" colour="-16777216"><ns2:displayCharacter> </ns2:displayCharacter><ns2:description></ns2:description><ns2:value>0.0</ns2:value></ns2:annotationElement><ns2:annotationElement position="355" colour="-16777216"><ns2:displayCharacter>*</ns2:displayCharacter><ns2:description></ns2:description><ns2:value>0.0</ns2:value></ns2:annotationElement><ns2:annotationElement position="356" colour="-16777216"><ns2:displayCharacter>*</ns2:displayCharacter><ns2:description></ns2:description><ns2:value>0.0</ns2:value></ns2:annotationElement><ns2:annotationElement position="357" colour="-16777216"><ns2:displayCharacter> </ns2:displayCharacter><ns2:description></ns2:description><ns2:value>0.0</ns2:value></ns2:annotationElement><ns2:annotationElement position="358" colour="-16777216"><ns2:displayCharacter>*</ns2:displayCharacter><ns2:description></ns2:description><ns2:value>0.0</ns2:value></ns2:annotationElement><ns2:annotationElement position="359" colour="-16777216"><ns2:displayCharacter>*</ns2:displayCharacter><ns2:description></ns2:description><ns2:value>0.0</ns2:value></ns2:annotationElement><ns2:annotationElement position="360" colour="-16777216"><ns2:displayCharacter> </ns2:displayCharacter><ns2:description></ns2:description><ns2:value>0.0</ns2:value></ns2:annotationElement><ns2:annotationElement position="361" colour="-16777216"><ns2:displayCharacter> </ns2:displayCharacter><ns2:description></ns2:description><ns2:value>0.0</ns2:value></ns2:annotationElement><ns2:annotationElement position="362" colour="-16777216"><ns2:displayCharacter> </ns2:displayCharacter><ns2:description></ns2:description><ns2:value>0.0</ns2:value></ns2:annotationElement><ns2:annotationElement position="363" colour="-16777216"><ns2:displayCharacter> </ns2:displayCharacter><ns2:description></ns2:description><ns2:value>0.0</ns2:value></ns2:annotationElement><ns2:annotationElement position="364" colour="-16777216"><ns2:displayCharacter> </ns2:displayCharacter><ns2:description></ns2:description><ns2:value>0.0</ns2:value></ns2:annotationElement><ns2:annotationElement position="365" colour="-16777216"><ns2:displayCharacter> </ns2:displayCharacter><ns2:description></ns2:description><ns2:value>0.0</ns2:value></ns2:annotationElement><ns2:annotationElement position="366" colour="-16777216"><ns2:displayCharacter> </ns2:displayCharacter><ns2:description></ns2:description><ns2:value>0.0</ns2:value></ns2:annotationElement><ns2:annotationElement position="367" colour="-16777216"><ns2:displayCharacter> </ns2:displayCharacter><ns2:description></ns2:description><ns2:value>0.0</ns2:value></ns2:annotationElement><ns2:annotationElement position="368" colour="-16777216"><ns2:displayCharacter> </ns2:displayCharacter><ns2:description></ns2:description><ns2:value>0.0</ns2:value></ns2:annotationElement><ns2:annotationElement position="369" colour="-16777216"><ns2:displayCharacter> </ns2:displayCharacter><ns2:description></ns2:description><ns2:value>0.0</ns2:value></ns2:annotationElement><ns2:annotationElement position="370" colour="-16777216"><ns2:displayCharacter> </ns2:displayCharacter><ns2:description></ns2:description><ns2:value>0.0</ns2:value></ns2:annotationElement><ns2:annotationElement position="371" colour="-16777216"><ns2:displayCharacter> </ns2:displayCharacter><ns2:description></ns2:description><ns2:value>0.0</ns2:value></ns2:annotationElement><ns2:annotationElement position="372" colour="-16777216"><ns2:displayCharacter> </ns2:displayCharacter><ns2:description></ns2:description><ns2:value>0.0</ns2:value></ns2:annotationElement><ns2:annotationElement position="373" colour="-16777216"><ns2:displayCharacter>*</ns2:displayCharacter><ns2:description></ns2:description><ns2:value>0.0</ns2:value></ns2:annotationElement><ns2:annotationElement position="374" colour="-16777216"><ns2:displayCharacter> </ns2:displayCharacter><ns2:description></ns2:description><ns2:value>0.0</ns2:value></ns2:annotationElement><ns2:annotationElement position="375" colour="-16777216"><ns2:displayCharacter> </ns2:displayCharacter><ns2:description></ns2:description><ns2:value>0.0</ns2:value></ns2:annotationElement><ns2:annotationElement position="376" colour="-16777216"><ns2:displayCharacter> </ns2:displayCharacter><ns2:description></ns2:description><ns2:value>0.0</ns2:value></ns2:annotationElement><ns2:annotationElement position="377" colour="-16777216"><ns2:displayCharacter> </ns2:displayCharacter><ns2:description></ns2:description><ns2:value>0.0</ns2:value></ns2:annotationElement><ns2:annotationElement position="378" colour="-16777216"><ns2:displayCharacter> </ns2:displayCharacter><ns2:description></ns2:description><ns2:value>0.0</ns2:value></ns2:annotationElement><ns2:annotationElement position="379" colour="-16777216"><ns2:displayCharacter> </ns2:displayCharacter><ns2:description></ns2:description><ns2:value>0.0</ns2:value></ns2:annotationElement><ns2:annotationElement position="380" colour="-16777216"><ns2:displayCharacter> </ns2:displayCharacter><ns2:description></ns2:description><ns2:value>0.0</ns2:value></ns2:annotationElement><ns2:annotationElement position="381" colour="-16777216"><ns2:displayCharacter> </ns2:displayCharacter><ns2:description></ns2:description><ns2:value>0.0</ns2:value></ns2:annotationElement><ns2:annotationElement position="382" colour="-16777216"><ns2:displayCharacter> </ns2:displayCharacter><ns2:description></ns2:description><ns2:value>0.0</ns2:value></ns2:annotationElement><ns2:annotationElement position="383" colour="-16777216"><ns2:displayCharacter> </ns2:displayCharacter><ns2:description></ns2:description><ns2:value>0.0</ns2:value></ns2:annotationElement><ns2:annotationElement position="384" colour="-16777216"><ns2:displayCharacter> </ns2:displayCharacter><ns2:description></ns2:description><ns2:value>0.0</ns2:value></ns2:annotationElement><ns2:annotationElement position="385" colour="-16777216"><ns2:displayCharacter> </ns2:displayCharacter><ns2:description></ns2:description><ns2:value>0.0</ns2:value></ns2:annotationElement><ns2:annotationElement position="386" colour="-16777216"><ns2:displayCharacter> </ns2:displayCharacter><ns2:description></ns2:description><ns2:value>0.0</ns2:value></ns2:annotationElement><ns2:annotationElement position="387" colour="-16777216"><ns2:displayCharacter> </ns2:displayCharacter><ns2:description></ns2:description><ns2:value>0.0</ns2:value></ns2:annotationElement><ns2:annotationElement position="388" colour="-16777216"><ns2:displayCharacter>*</ns2:displayCharacter><ns2:description></ns2:description><ns2:value>0.0</ns2:value></ns2:annotationElement><ns2:annotationElement position="389" colour="-16777216"><ns2:displayCharacter> </ns2:displayCharacter><ns2:description></ns2:description><ns2:value>0.0</ns2:value></ns2:annotationElement><ns2:annotationElement position="390" colour="-16777216"><ns2:displayCharacter> </ns2:displayCharacter><ns2:description></ns2:description><ns2:value>0.0</ns2:value></ns2:annotationElement><ns2:annotationElement position="391" colour="-16777216"><ns2:displayCharacter> </ns2:displayCharacter><ns2:description></ns2:description><ns2:value>0.0</ns2:value></ns2:annotationElement><ns2:annotationElement position="392" colour="-16777216"><ns2:displayCharacter> </ns2:displayCharacter><ns2:description></ns2:description><ns2:value>0.0</ns2:value></ns2:annotationElement><ns2:annotationElement position="393" colour="-16777216"><ns2:displayCharacter> </ns2:displayCharacter><ns2:description></ns2:description><ns2:value>0.0</ns2:value></ns2:annotationElement><ns2:annotationElement position="394" colour="-16777216"><ns2:displayCharacter>*</ns2:displayCharacter><ns2:description></ns2:description><ns2:value>0.0</ns2:value></ns2:annotationElement><ns2:annotationElement position="395" colour="-16777216"><ns2:displayCharacter>*</ns2:displayCharacter><ns2:description></ns2:description><ns2:value>0.0</ns2:value></ns2:annotationElement><ns2:annotationElement position="396" colour="-16777216"><ns2:displayCharacter> </ns2:displayCharacter><ns2:description></ns2:description><ns2:value>0.0</ns2:value></ns2:annotationElement><ns2:annotationElement position="397" colour="-16777216"><ns2:displayCharacter> </ns2:displayCharacter><ns2:description></ns2:description><ns2:value>0.0</ns2:value></ns2:annotationElement><ns2:annotationElement position="398" colour="-16777216"><ns2:displayCharacter> </ns2:displayCharacter><ns2:description></ns2:description><ns2:value>0.0</ns2:value></ns2:annotationElement><ns2:annotationElement position="399" colour="-16777216"><ns2:displayCharacter> </ns2:displayCharacter><ns2:description></ns2:description><ns2:value>0.0</ns2:value></ns2:annotationElement><ns2:annotationElement position="400" colour="-16777216"><ns2:displayCharacter> </ns2:displayCharacter><ns2:description></ns2:description><ns2:value>0.0</ns2:value></ns2:annotationElement><ns2:annotationElement position="401" colour="-16777216"><ns2:displayCharacter>*</ns2:displayCharacter><ns2:description></ns2:description><ns2:value>0.0</ns2:value></ns2:annotationElement><ns2:annotationElement position="402" colour="-16777216"><ns2:displayCharacter>*</ns2:displayCharacter><ns2:description></ns2:description><ns2:value>0.0</ns2:value></ns2:annotationElement><ns2:annotationElement position="403" colour="-16777216"><ns2:displayCharacter> </ns2:displayCharacter><ns2:description></ns2:description><ns2:value>0.0</ns2:value></ns2:annotationElement><ns2:annotationElement position="404" colour="-16777216"><ns2:displayCharacter> </ns2:displayCharacter><ns2:description></ns2:description><ns2:value>0.0</ns2:value></ns2:annotationElement><ns2:annotationElement position="405" colour="-16777216"><ns2:displayCharacter> </ns2:displayCharacter><ns2:description></ns2:description><ns2:value>0.0</ns2:value></ns2:annotationElement><ns2:annotationElement position="406" colour="-16777216"><ns2:displayCharacter> </ns2:displayCharacter><ns2:description></ns2:description><ns2:value>0.0</ns2:value></ns2:annotationElement><ns2:annotationElement position="407" colour="-16777216"><ns2:displayCharacter> </ns2:displayCharacter><ns2:description></ns2:description><ns2:value>0.0</ns2:value></ns2:annotationElement><ns2:annotationElement position="408" colour="-16777216"><ns2:displayCharacter> </ns2:displayCharacter><ns2:description></ns2:description><ns2:value>0.0</ns2:value></ns2:annotationElement><ns2:annotationElement position="409" colour="-16777216"><ns2:displayCharacter> </ns2:displayCharacter><ns2:description></ns2:description><ns2:value>0.0</ns2:value></ns2:annotationElement><ns2:annotationElement position="410" colour="-16777216"><ns2:displayCharacter> </ns2:displayCharacter><ns2:description></ns2:description><ns2:value>0.0</ns2:value></ns2:annotationElement><ns2:annotationElement position="411" colour="-16777216"><ns2:displayCharacter> </ns2:displayCharacter><ns2:description></ns2:description><ns2:value>0.0</ns2:value></ns2:annotationElement><ns2:annotationElement position="412" colour="-16777216"><ns2:displayCharacter> </ns2:displayCharacter><ns2:description></ns2:description><ns2:value>0.0</ns2:value></ns2:annotationElement><ns2:annotationElement position="413" colour="-16777216"><ns2:displayCharacter> </ns2:displayCharacter><ns2:description></ns2:description><ns2:value>0.0</ns2:value></ns2:annotationElement><ns2:annotationElement position="414" colour="-16777216"><ns2:displayCharacter> </ns2:displayCharacter><ns2:description></ns2:description><ns2:value>0.0</ns2:value></ns2:annotationElement><ns2:annotationElement position="415" colour="-16777216"><ns2:displayCharacter> </ns2:displayCharacter><ns2:description></ns2:description><ns2:value>0.0</ns2:value></ns2:annotationElement><ns2:annotationElement position="416" colour="-16777216"><ns2:displayCharacter> </ns2:displayCharacter><ns2:description></ns2:description><ns2:value>0.0</ns2:value></ns2:annotationElement><ns2:annotationElement position="417" colour="-16777216"><ns2:displayCharacter> </ns2:displayCharacter><ns2:description></ns2:description><ns2:value>0.0</ns2:value></ns2:annotationElement><ns2:annotationElement position="418" colour="-16777216"><ns2:displayCharacter> </ns2:displayCharacter><ns2:description></ns2:description><ns2:value>0.0</ns2:value></ns2:annotationElement><ns2:annotationElement position="419" colour="-16777216"><ns2:displayCharacter> </ns2:displayCharacter><ns2:description></ns2:description><ns2:value>0.0</ns2:value></ns2:annotationElement><ns2:annotationElement position="420" colour="-16777216"><ns2:displayCharacter> </ns2:displayCharacter><ns2:description></ns2:description><ns2:value>0.0</ns2:value></ns2:annotationElement><ns2:annotationElement position="421" colour="-16777216"><ns2:displayCharacter> </ns2:displayCharacter><ns2:description></ns2:description><ns2:value>0.0</ns2:value></ns2:annotationElement><ns2:annotationElement position="422" colour="-16777216"><ns2:displayCharacter> </ns2:displayCharacter><ns2:description></ns2:description><ns2:value>0.0</ns2:value></ns2:annotationElement><ns2:annotationElement position="423" colour="-16777216"><ns2:displayCharacter> </ns2:displayCharacter><ns2:description></ns2:description><ns2:value>0.0</ns2:value></ns2:annotationElement><ns2:annotationElement position="424" colour="-16777216"><ns2:displayCharacter> </ns2:displayCharacter><ns2:description></ns2:description><ns2:value>0.0</ns2:value></ns2:annotationElement><ns2:annotationElement position="425" colour="-16777216"><ns2:displayCharacter> </ns2:displayCharacter><ns2:description></ns2:description><ns2:value>0.0</ns2:value></ns2:annotationElement><ns2:annotationElement position="426" colour="-16777216"><ns2:displayCharacter> </ns2:displayCharacter><ns2:description></ns2:description><ns2:value>0.0</ns2:value></ns2:annotationElement><ns2:annotationElement position="427" colour="-16777216"><ns2:displayCharacter> </ns2:displayCharacter><ns2:description></ns2:description><ns2:value>0.0</ns2:value></ns2:annotationElement><ns2:annotationElement position="428" colour="-16777216"><ns2:displayCharacter> </ns2:displayCharacter><ns2:description></ns2:description><ns2:value>0.0</ns2:value></ns2:annotationElement><ns2:annotationElement position="429" colour="-16777216"><ns2:displayCharacter> </ns2:displayCharacter><ns2:description></ns2:description><ns2:value>0.0</ns2:value></ns2:annotationElement><ns2:annotationElement position="430" colour="-16777216"><ns2:displayCharacter> </ns2:displayCharacter><ns2:description></ns2:description><ns2:value>0.0</ns2:value></ns2:annotationElement><ns2:annotationElement position="431" colour="-16777216"><ns2:displayCharacter> </ns2:displayCharacter><ns2:description></ns2:description><ns2:value>0.0</ns2:value></ns2:annotationElement><ns2:annotationElement position="432" colour="-16777216"><ns2:displayCharacter> </ns2:displayCharacter><ns2:description></ns2:description><ns2:value>0.0</ns2:value></ns2:annotationElement><ns2:annotationElement position="433" colour="-16777216"><ns2:displayCharacter> </ns2:displayCharacter><ns2:description></ns2:description><ns2:value>0.0</ns2:value></ns2:annotationElement><ns2:annotationElement position="434" colour="-16777216"><ns2:displayCharacter>*</ns2:displayCharacter><ns2:description></ns2:description><ns2:value>0.0</ns2:value></ns2:annotationElement><ns2:annotationElement position="435" colour="-16777216"><ns2:displayCharacter>*</ns2:displayCharacter><ns2:description></ns2:description><ns2:value>0.0</ns2:value></ns2:annotationElement><ns2:annotationElement position="436" colour="-16777216"><ns2:displayCharacter>*</ns2:displayCharacter><ns2:description></ns2:description><ns2:value>0.0</ns2:value></ns2:annotationElement><ns2:annotationElement position="437" colour="-16777216"><ns2:displayCharacter>*</ns2:displayCharacter><ns2:description></ns2:description><ns2:value>0.0</ns2:value></ns2:annotationElement><ns2:annotationElement position="438" colour="-16777216"><ns2:displayCharacter> </ns2:displayCharacter><ns2:description></ns2:description><ns2:value>0.0</ns2:value></ns2:annotationElement><ns2:annotationElement position="439" colour="-16777216"><ns2:displayCharacter> </ns2:displayCharacter><ns2:description></ns2:description><ns2:value>0.0</ns2:value></ns2:annotationElement><ns2:annotationElement position="440" colour="-16777216"><ns2:displayCharacter> </ns2:displayCharacter><ns2:description></ns2:description><ns2:value>0.0</ns2:value></ns2:annotationElement><ns2:annotationElement position="441" colour="-16777216"><ns2:displayCharacter> </ns2:displayCharacter><ns2:description></ns2:description><ns2:value>0.0</ns2:value></ns2:annotationElement><ns2:annotationElement position="442" colour="-16777216"><ns2:displayCharacter> </ns2:displayCharacter><ns2:description></ns2:description><ns2:value>0.0</ns2:value></ns2:annotationElement><ns2:annotationElement position="443" colour="-16777216"><ns2:displayCharacter> </ns2:displayCharacter><ns2:description></ns2:description><ns2:value>0.0</ns2:value></ns2:annotationElement><ns2:annotationElement position="444" colour="-16777216"><ns2:displayCharacter> </ns2:displayCharacter><ns2:description></ns2:description><ns2:value>0.0</ns2:value></ns2:annotationElement><ns2:annotationElement position="445" colour="-16777216"><ns2:displayCharacter> </ns2:displayCharacter><ns2:description></ns2:description><ns2:value>0.0</ns2:value></ns2:annotationElement><ns2:annotationElement position="446" colour="-16777216"><ns2:displayCharacter> </ns2:displayCharacter><ns2:description></ns2:description><ns2:value>0.0</ns2:value></ns2:annotationElement><ns2:annotationElement position="447" colour="-16777216"><ns2:displayCharacter> </ns2:displayCharacter><ns2:description></ns2:description><ns2:value>0.0</ns2:value></ns2:annotationElement><ns2:annotationElement position="448" colour="-16777216"><ns2:displayCharacter> </ns2:displayCharacter><ns2:description></ns2:description><ns2:value>0.0</ns2:value></ns2:annotationElement><ns2:annotationElement position="449" colour="-16777216"><ns2:displayCharacter>*</ns2:displayCharacter><ns2:description></ns2:description><ns2:value>0.0</ns2:value></ns2:annotationElement><ns2:annotationElement position="450" colour="-16777216"><ns2:displayCharacter>*</ns2:displayCharacter><ns2:description></ns2:description><ns2:value>0.0</ns2:value></ns2:annotationElement><ns2:annotationElement position="451" colour="-16777216"><ns2:displayCharacter>*</ns2:displayCharacter><ns2:description></ns2:description><ns2:value>0.0</ns2:value></ns2:annotationElement><ns2:annotationElement position="452" colour="-16777216"><ns2:displayCharacter>*</ns2:displayCharacter><ns2:description></ns2:description><ns2:value>0.0</ns2:value></ns2:annotationElement><ns2:annotationElement position="453" colour="-16777216"><ns2:displayCharacter> </ns2:displayCharacter><ns2:description></ns2:description><ns2:value>0.0</ns2:value></ns2:annotationElement><ns2:annotationElement position="454" colour="-16777216"><ns2:displayCharacter> </ns2:displayCharacter><ns2:description></ns2:description><ns2:value>0.0</ns2:value></ns2:annotationElement><ns2:annotationElement position="455" colour="-16777216"><ns2:displayCharacter> </ns2:displayCharacter><ns2:description></ns2:description><ns2:value>0.0</ns2:value></ns2:annotationElement><ns2:annotationElement position="456" colour="-16777216"><ns2:displayCharacter> </ns2:displayCharacter><ns2:description></ns2:description><ns2:value>0.0</ns2:value></ns2:annotationElement><ns2:annotationElement position="457" colour="-16777216"><ns2:displayCharacter> </ns2:displayCharacter><ns2:description></ns2:description><ns2:value>0.0</ns2:value></ns2:annotationElement><ns2:annotationElement position="458" colour="-16777216"><ns2:displayCharacter> </ns2:displayCharacter><ns2:description></ns2:description><ns2:value>0.0</ns2:value></ns2:annotationElement><ns2:annotationElement position="459" colour="-16777216"><ns2:displayCharacter> </ns2:displayCharacter><ns2:description></ns2:description><ns2:value>0.0</ns2:value></ns2:annotationElement><ns2:annotationElement position="460" colour="-16777216"><ns2:displayCharacter> </ns2:displayCharacter><ns2:description></ns2:description><ns2:value>0.0</ns2:value></ns2:annotationElement><ns2:annotationElement position="461" colour="-16777216"><ns2:displayCharacter> </ns2:displayCharacter><ns2:description></ns2:description><ns2:value>0.0</ns2:value></ns2:annotationElement><ns2:annotationElement position="462" colour="-16777216"><ns2:displayCharacter> </ns2:displayCharacter><ns2:description></ns2:description><ns2:value>0.0</ns2:value></ns2:annotationElement><ns2:annotationElement position="463" colour="-16777216"><ns2:displayCharacter> </ns2:displayCharacter><ns2:description></ns2:description><ns2:value>0.0</ns2:value></ns2:annotationElement><ns2:annotationElement position="464" colour="-16777216"><ns2:displayCharacter> </ns2:displayCharacter><ns2:description></ns2:description><ns2:value>0.0</ns2:value></ns2:annotationElement><ns2:annotationElement position="465" colour="-16777216"><ns2:displayCharacter>*</ns2:displayCharacter><ns2:description></ns2:description><ns2:value>0.0</ns2:value></ns2:annotationElement><ns2:annotationElement position="466" colour="-16777216"><ns2:displayCharacter>*</ns2:displayCharacter><ns2:description></ns2:description><ns2:value>0.0</ns2:value></ns2:annotationElement><ns2:annotationElement position="467" colour="-16777216"><ns2:displayCharacter>*</ns2:displayCharacter><ns2:description></ns2:description><ns2:value>0.0</ns2:value></ns2:annotationElement><ns2:annotationElement position="468" colour="-16777216"><ns2:displayCharacter>*</ns2:displayCharacter><ns2:description></ns2:description><ns2:value>0.0</ns2:value></ns2:annotationElement><ns2:annotationElement position="469" colour="-16777216"><ns2:displayCharacter> </ns2:displayCharacter><ns2:description></ns2:description><ns2:value>0.0</ns2:value></ns2:annotationElement><ns2:annotationElement position="470" colour="-16777216"><ns2:displayCharacter> </ns2:displayCharacter><ns2:description></ns2:description><ns2:value>0.0</ns2:value></ns2:annotationElement><ns2:annotationElement position="471" colour="-16777216"><ns2:displayCharacter>*</ns2:displayCharacter><ns2:description></ns2:description><ns2:value>0.0</ns2:value></ns2:annotationElement><ns2:annotationElement position="472" colour="-16777216"><ns2:displayCharacter>*</ns2:displayCharacter><ns2:description></ns2:description><ns2:value>0.0</ns2:value></ns2:annotationElement><ns2:annotationElement position="473" colour="-16777216"><ns2:displayCharacter> </ns2:displayCharacter><ns2:description></ns2:description><ns2:value>0.0</ns2:value></ns2:annotationElement><ns2:annotationElement position="474" colour="-16777216"><ns2:displayCharacter> </ns2:displayCharacter><ns2:description></ns2:description><ns2:value>0.0</ns2:value></ns2:annotationElement><ns2:annotationElement position="475" colour="-16777216"><ns2:displayCharacter> </ns2:displayCharacter><ns2:description></ns2:description><ns2:value>0.0</ns2:value></ns2:annotationElement><ns2:annotationElement position="476" colour="-16777216"><ns2:displayCharacter> </ns2:displayCharacter><ns2:description></ns2:description><ns2:value>0.0</ns2:value></ns2:annotationElement><ns2:annotationElement position="477" colour="-16777216"><ns2:displayCharacter>*</ns2:displayCharacter><ns2:description></ns2:description><ns2:value>0.0</ns2:value></ns2:annotationElement><ns2:annotationElement position="478" colour="-16777216"><ns2:displayCharacter> </ns2:displayCharacter><ns2:description></ns2:description><ns2:value>0.0</ns2:value></ns2:annotationElement><ns2:annotationElement position="479" colour="-16777216"><ns2:displayCharacter> </ns2:displayCharacter><ns2:description></ns2:description><ns2:value>0.0</ns2:value></ns2:annotationElement><ns2:annotationElement position="480" colour="-16777216"><ns2:displayCharacter> </ns2:displayCharacter><ns2:description></ns2:description><ns2:value>0.0</ns2:value></ns2:annotationElement><ns2:annotationElement position="481" colour="-16777216"><ns2:displayCharacter> </ns2:displayCharacter><ns2:description></ns2:description><ns2:value>0.0</ns2:value></ns2:annotationElement><ns2:annotationElement position="482" colour="-16777216"><ns2:displayCharacter> </ns2:displayCharacter><ns2:description></ns2:description><ns2:value>0.0</ns2:value></ns2:annotationElement><ns2:annotationElement position="483" colour="-16777216"><ns2:displayCharacter> </ns2:displayCharacter><ns2:description></ns2:description><ns2:value>0.0</ns2:value></ns2:annotationElement><ns2:annotationElement position="484" colour="-16777216"><ns2:displayCharacter> </ns2:displayCharacter><ns2:description></ns2:description><ns2:value>0.0</ns2:value></ns2:annotationElement><ns2:annotationElement position="485" colour="-16777216"><ns2:displayCharacter> </ns2:displayCharacter><ns2:description></ns2:description><ns2:value>0.0</ns2:value></ns2:annotationElement><ns2:annotationElement position="486" colour="-16777216"><ns2:displayCharacter> </ns2:displayCharacter><ns2:description></ns2:description><ns2:value>0.0</ns2:value></ns2:annotationElement><ns2:annotationElement position="487" colour="-16777216"><ns2:displayCharacter>*</ns2:displayCharacter><ns2:description></ns2:description><ns2:value>0.0</ns2:value></ns2:annotationElement><ns2:annotationElement position="488" colour="-16777216"><ns2:displayCharacter>*</ns2:displayCharacter><ns2:description></ns2:description><ns2:value>0.0</ns2:value></ns2:annotationElement><ns2:annotationElement position="489" colour="-16777216"><ns2:displayCharacter>*</ns2:displayCharacter><ns2:description></ns2:description><ns2:value>0.0</ns2:value></ns2:annotationElement><ns2:annotationElement position="490" colour="-16777216"><ns2:displayCharacter>*</ns2:displayCharacter><ns2:description></ns2:description><ns2:value>0.0</ns2:value></ns2:annotationElement><ns2:annotationElement position="491" colour="-16777216"><ns2:displayCharacter>*</ns2:displayCharacter><ns2:description></ns2:description><ns2:value>0.0</ns2:value></ns2:annotationElement><ns2:annotationElement position="492" colour="-16777216"><ns2:displayCharacter>*</ns2:displayCharacter><ns2:description></ns2:description><ns2:value>0.0</ns2:value></ns2:annotationElement><ns2:annotationElement position="493" colour="-16777216"><ns2:displayCharacter> </ns2:displayCharacter><ns2:description></ns2:description><ns2:value>0.0</ns2:value></ns2:annotationElement><ns2:annotationElement position="494" colour="-16777216"><ns2:displayCharacter> </ns2:displayCharacter><ns2:description></ns2:description><ns2:value>0.0</ns2:value></ns2:annotationElement><ns2:annotationElement position="495" colour="-16777216"><ns2:displayCharacter> </ns2:displayCharacter><ns2:description></ns2:description><ns2:value>0.0</ns2:value></ns2:annotationElement><ns2:annotationElement position="496" colour="-16777216"><ns2:displayCharacter> </ns2:displayCharacter><ns2:description></ns2:description><ns2:value>0.0</ns2:value></ns2:annotationElement><ns2:annotationElement position="497" colour="-16777216"><ns2:displayCharacter> </ns2:displayCharacter><ns2:description></ns2:description><ns2:value>0.0</ns2:value></ns2:annotationElement><ns2:annotationElement position="498" colour="-16777216"><ns2:displayCharacter> </ns2:displayCharacter><ns2:description></ns2:description><ns2:value>0.0</ns2:value></ns2:annotationElement><ns2:annotationElement position="499" colour="-16777216"><ns2:displayCharacter> </ns2:displayCharacter><ns2:description></ns2:description><ns2:value>0.0</ns2:value></ns2:annotationElement><ns2:annotationElement position="500" colour="-16777216"><ns2:displayCharacter> </ns2:displayCharacter><ns2:description></ns2:description><ns2:value>0.0</ns2:value></ns2:annotationElement><ns2:annotationElement position="501" colour="-16777216"><ns2:displayCharacter>*</ns2:displayCharacter><ns2:description></ns2:description><ns2:value>0.0</ns2:value></ns2:annotationElement><ns2:annotationElement position="502" colour="-16777216"><ns2:displayCharacter>*</ns2:displayCharacter><ns2:description></ns2:description><ns2:value>0.0</ns2:value></ns2:annotationElement><ns2:annotationElement position="503" colour="-16777216"><ns2:displayCharacter> </ns2:displayCharacter><ns2:description></ns2:description><ns2:value>0.0</ns2:value></ns2:annotationElement><ns2:annotationElement position="504" colour="-16777216"><ns2:displayCharacter> </ns2:displayCharacter><ns2:description></ns2:description><ns2:value>0.0</ns2:value></ns2:annotationElement><ns2:annotationElement position="505" colour="-16777216"><ns2:displayCharacter> </ns2:displayCharacter><ns2:description></ns2:description><ns2:value>0.0</ns2:value></ns2:annotationElement><ns2:annotationElement position="506" colour="-16777216"><ns2:displayCharacter> </ns2:displayCharacter><ns2:description></ns2:description><ns2:value>0.0</ns2:value></ns2:annotationElement><ns2:annotationElement position="507" colour="-16777216"><ns2:displayCharacter> </ns2:displayCharacter><ns2:description></ns2:description><ns2:value>0.0</ns2:value></ns2:annotationElement><ns2:annotationElement position="508" colour="-16777216"><ns2:displayCharacter> </ns2:displayCharacter><ns2:description></ns2:description><ns2:value>0.0</ns2:value></ns2:annotationElement><ns2:annotationElement position="509" colour="-16777216"><ns2:displayCharacter> </ns2:displayCharacter><ns2:description></ns2:description><ns2:value>0.0</ns2:value></ns2:annotationElement><ns2:annotationElement position="510" colour="-16777216"><ns2:displayCharacter>*</ns2:displayCharacter><ns2:description></ns2:description><ns2:value>0.0</ns2:value></ns2:annotationElement><ns2:annotationElement position="511" colour="-16777216"><ns2:displayCharacter>*</ns2:displayCharacter><ns2:description></ns2:description><ns2:value>0.0</ns2:value></ns2:annotationElement><ns2:annotationElement position="512" colour="-16777216"><ns2:displayCharacter>*</ns2:displayCharacter><ns2:description></ns2:description><ns2:value>0.0</ns2:value></ns2:annotationElement><ns2:annotationElement position="513" colour="-16777216"><ns2:displayCharacter>*</ns2:displayCharacter><ns2:description></ns2:description><ns2:value>0.0</ns2:value></ns2:annotationElement><ns2:annotationElement position="514" colour="-16777216"><ns2:displayCharacter> </ns2:displayCharacter><ns2:description></ns2:description><ns2:value>0.0</ns2:value></ns2:annotationElement><ns2:annotationElement position="515" colour="-16777216"><ns2:displayCharacter> </ns2:displayCharacter><ns2:description></ns2:description><ns2:value>0.0</ns2:value></ns2:annotationElement><ns2:annotationElement position="516" colour="-16777216"><ns2:displayCharacter> </ns2:displayCharacter><ns2:description></ns2:description><ns2:value>0.0</ns2:value></ns2:annotationElement><ns2:annotationElement position="517" colour="-16777216"><ns2:displayCharacter> </ns2:displayCharacter><ns2:description></ns2:description><ns2:value>0.0</ns2:value></ns2:annotationElement><ns2:annotationElement position="518" colour="-16777216"><ns2:displayCharacter> </ns2:displayCharacter><ns2:description></ns2:description><ns2:value>0.0</ns2:value></ns2:annotationElement><ns2:annotationElement position="519" colour="-16777216"><ns2:displayCharacter> </ns2:displayCharacter><ns2:description></ns2:description><ns2:value>0.0</ns2:value></ns2:annotationElement><ns2:annotationElement position="520" colour="-16777216"><ns2:displayCharacter> </ns2:displayCharacter><ns2:description></ns2:description><ns2:value>0.0</ns2:value></ns2:annotationElement><ns2:annotationElement position="521" colour="-16777216"><ns2:displayCharacter> </ns2:displayCharacter><ns2:description></ns2:description><ns2:value>0.0</ns2:value></ns2:annotationElement><ns2:annotationElement position="522" colour="-16777216"><ns2:displayCharacter> </ns2:displayCharacter><ns2:description></ns2:description><ns2:value>0.0</ns2:value></ns2:annotationElement><ns2:annotationElement position="523" colour="-16777216"><ns2:displayCharacter>*</ns2:displayCharacter><ns2:description></ns2:description><ns2:value>0.0</ns2:value></ns2:annotationElement><ns2:annotationElement position="524" colour="-16777216"><ns2:displayCharacter> </ns2:displayCharacter><ns2:description></ns2:description><ns2:value>0.0</ns2:value></ns2:annotationElement><ns2:annotationElement position="525" colour="-16777216"><ns2:displayCharacter> </ns2:displayCharacter><ns2:description></ns2:description><ns2:value>0.0</ns2:value></ns2:annotationElement><ns2:annotationElement position="526" colour="-16777216"><ns2:displayCharacter> </ns2:displayCharacter><ns2:description></ns2:description><ns2:value>0.0</ns2:value></ns2:annotationElement><ns2:annotationElement position="527" colour="-16777216"><ns2:displayCharacter> </ns2:displayCharacter><ns2:description></ns2:description><ns2:value>0.0</ns2:value></ns2:annotationElement><ns2:annotationElement position="528" colour="-16777216"><ns2:displayCharacter> </ns2:displayCharacter><ns2:description></ns2:description><ns2:value>0.0</ns2:value></ns2:annotationElement><ns2:annotationElement position="529" colour="-16777216"><ns2:displayCharacter> </ns2:displayCharacter><ns2:description></ns2:description><ns2:value>0.0</ns2:value></ns2:annotationElement><ns2:annotationElement position="530" colour="-16777216"><ns2:displayCharacter> </ns2:displayCharacter><ns2:description></ns2:description><ns2:value>0.0</ns2:value></ns2:annotationElement><ns2:annotationElement position="531" colour="-16777216"><ns2:displayCharacter> </ns2:displayCharacter><ns2:description></ns2:description><ns2:value>0.0</ns2:value></ns2:annotationElement><ns2:annotationElement position="532" colour="-16777216"><ns2:displayCharacter> </ns2:displayCharacter><ns2:description></ns2:description><ns2:value>0.0</ns2:value></ns2:annotationElement><ns2:annotationElement position="533" colour="-16777216"><ns2:displayCharacter> </ns2:displayCharacter><ns2:description></ns2:description><ns2:value>0.0</ns2:value></ns2:annotationElement><ns2:annotationElement position="534" colour="-16777216"><ns2:displayCharacter> </ns2:displayCharacter><ns2:description></ns2:description><ns2:value>0.0</ns2:value></ns2:annotationElement><ns2:annotationElement position="535" colour="-16777216"><ns2:displayCharacter>*</ns2:displayCharacter><ns2:description></ns2:description><ns2:value>0.0</ns2:value></ns2:annotationElement><ns2:annotationElement position="536" colour="-16777216"><ns2:displayCharacter>*</ns2:displayCharacter><ns2:description></ns2:description><ns2:value>0.0</ns2:value></ns2:annotationElement><ns2:annotationElement position="537" colour="-16777216"><ns2:displayCharacter>*</ns2:displayCharacter><ns2:description></ns2:description><ns2:value>0.0</ns2:value></ns2:annotationElement><ns2:annotationElement position="538" colour="-16777216"><ns2:displayCharacter> </ns2:displayCharacter><ns2:description></ns2:description><ns2:value>0.0</ns2:value></ns2:annotationElement><ns2:annotationElement position="539" colour="-16777216"><ns2:displayCharacter> </ns2:displayCharacter><ns2:description></ns2:description><ns2:value>0.0</ns2:value></ns2:annotationElement><ns2:annotationElement position="540" colour="-16777216"><ns2:displayCharacter> </ns2:displayCharacter><ns2:description></ns2:description><ns2:value>0.0</ns2:value></ns2:annotationElement><ns2:annotationElement position="541" colour="-16777216"><ns2:displayCharacter> </ns2:displayCharacter><ns2:description></ns2:description><ns2:value>0.0</ns2:value></ns2:annotationElement><ns2:annotationElement position="542" colour="-16777216"><ns2:displayCharacter> </ns2:displayCharacter><ns2:description></ns2:description><ns2:value>0.0</ns2:value></ns2:annotationElement><ns2:annotationElement position="543" colour="-16777216"><ns2:displayCharacter> </ns2:displayCharacter><ns2:description></ns2:description><ns2:value>0.0</ns2:value></ns2:annotationElement><ns2:annotationElement position="544" colour="-16777216"><ns2:displayCharacter> </ns2:displayCharacter><ns2:description></ns2:description><ns2:value>0.0</ns2:value></ns2:annotationElement><ns2:annotationElement position="545" colour="-16777216"><ns2:displayCharacter> </ns2:displayCharacter><ns2:description></ns2:description><ns2:value>0.0</ns2:value></ns2:annotationElement><ns2:annotationElement position="546" colour="-16777216"><ns2:displayCharacter> </ns2:displayCharacter><ns2:description></ns2:description><ns2:value>0.0</ns2:value></ns2:annotationElement><ns2:annotationElement position="547" colour="-16777216"><ns2:displayCharacter> </ns2:displayCharacter><ns2:description></ns2:description><ns2:value>0.0</ns2:value></ns2:annotationElement><ns2:annotationElement position="548" colour="-16777216"><ns2:displayCharacter> </ns2:displayCharacter><ns2:description></ns2:description><ns2:value>0.0</ns2:value></ns2:annotationElement><ns2:annotationElement position="549" colour="-16777216"><ns2:displayCharacter>*</ns2:displayCharacter><ns2:description></ns2:description><ns2:value>0.0</ns2:value></ns2:annotationElement><ns2:annotationElement position="550" colour="-16777216"><ns2:displayCharacter>*</ns2:displayCharacter><ns2:description></ns2:description><ns2:value>0.0</ns2:value></ns2:annotationElement><ns2:annotationElement position="551" colour="-16777216"><ns2:displayCharacter>*</ns2:displayCharacter><ns2:description></ns2:description><ns2:value>0.0</ns2:value></ns2:annotationElement><ns2:annotationElement position="552" colour="-16777216"><ns2:displayCharacter>*</ns2:displayCharacter><ns2:description></ns2:description><ns2:value>0.0</ns2:value></ns2:annotationElement><ns2:annotationElement position="553" colour="-16777216"><ns2:displayCharacter> </ns2:displayCharacter><ns2:description></ns2:description><ns2:value>0.0</ns2:value></ns2:annotationElement><ns2:annotationElement position="554" colour="-16777216"><ns2:displayCharacter> </ns2:displayCharacter><ns2:description></ns2:description><ns2:value>0.0</ns2:value></ns2:annotationElement><ns2:annotationElement position="555" colour="-16777216"><ns2:displayCharacter>*</ns2:displayCharacter><ns2:description></ns2:description><ns2:value>0.0</ns2:value></ns2:annotationElement><ns2:annotationElement position="556" colour="-16777216"><ns2:displayCharacter>*</ns2:displayCharacter><ns2:description></ns2:description><ns2:value>0.0</ns2:value></ns2:annotationElement><ns2:annotationElement position="557" colour="-16777216"><ns2:displayCharacter>*</ns2:displayCharacter><ns2:description></ns2:description><ns2:value>0.0</ns2:value></ns2:annotationElement><ns2:annotationElement position="558" colour="-16777216"><ns2:displayCharacter>*</ns2:displayCharacter><ns2:description></ns2:description><ns2:value>0.0</ns2:value></ns2:annotationElement><ns2:annotationElement position="559" colour="-16777216"><ns2:displayCharacter> </ns2:displayCharacter><ns2:description></ns2:description><ns2:value>0.0</ns2:value></ns2:annotationElement><ns2:annotationElement position="560" colour="-16777216"><ns2:displayCharacter> </ns2:displayCharacter><ns2:description></ns2:description><ns2:value>0.0</ns2:value></ns2:annotationElement><ns2:annotationElement position="561" colour="-16777216"><ns2:displayCharacter> </ns2:displayCharacter><ns2:description></ns2:description><ns2:value>0.0</ns2:value></ns2:annotationElement><ns2:annotationElement position="562" colour="-16777216"><ns2:displayCharacter> </ns2:displayCharacter><ns2:description></ns2:description><ns2:value>0.0</ns2:value></ns2:annotationElement><ns2:annotationElement position="563" colour="-16777216"><ns2:displayCharacter> </ns2:displayCharacter><ns2:description></ns2:description><ns2:value>0.0</ns2:value></ns2:annotationElement><ns2:annotationElement position="564" colour="-16777216"><ns2:displayCharacter> </ns2:displayCharacter><ns2:description></ns2:description><ns2:value>0.0</ns2:value></ns2:annotationElement><ns2:annotationElement position="565" colour="-16777216"><ns2:displayCharacter> </ns2:displayCharacter><ns2:description></ns2:description><ns2:value>0.0</ns2:value></ns2:annotationElement><ns2:annotationElement position="566" colour="-16777216"><ns2:displayCharacter> </ns2:displayCharacter><ns2:description></ns2:description><ns2:value>0.0</ns2:value></ns2:annotationElement><ns2:annotationElement position="567" colour="-16777216"><ns2:displayCharacter> </ns2:displayCharacter><ns2:description></ns2:description><ns2:value>0.0</ns2:value></ns2:annotationElement><ns2:annotationElement position="568" colour="-16777216"><ns2:displayCharacter> </ns2:displayCharacter><ns2:description></ns2:description><ns2:value>0.0</ns2:value></ns2:annotationElement><ns2:annotationElement position="569" colour="-16777216"><ns2:displayCharacter>*</ns2:displayCharacter><ns2:description></ns2:description><ns2:value>0.0</ns2:value></ns2:annotationElement><ns2:annotationElement position="570" colour="-16777216"><ns2:displayCharacter>*</ns2:displayCharacter><ns2:description></ns2:description><ns2:value>0.0</ns2:value></ns2:annotationElement><ns2:annotationElement position="571" colour="-16777216"><ns2:displayCharacter>*</ns2:displayCharacter><ns2:description></ns2:description><ns2:value>0.0</ns2:value></ns2:annotationElement><ns2:annotationElement position="572" colour="-16777216"><ns2:displayCharacter> </ns2:displayCharacter><ns2:description></ns2:description><ns2:value>0.0</ns2:value></ns2:annotationElement><ns2:annotationElement position="573" colour="-16777216"><ns2:displayCharacter> </ns2:displayCharacter><ns2:description></ns2:description><ns2:value>0.0</ns2:value></ns2:annotationElement><ns2:annotationElement position="574" colour="-16777216"><ns2:displayCharacter> </ns2:displayCharacter><ns2:description></ns2:description><ns2:value>0.0</ns2:value></ns2:annotationElement><ns2:annotationElement position="575" colour="-16777216"><ns2:displayCharacter> </ns2:displayCharacter><ns2:description></ns2:description><ns2:value>0.0</ns2:value></ns2:annotationElement><ns2:annotationElement position="576" colour="-16777216"><ns2:displayCharacter> </ns2:displayCharacter><ns2:description></ns2:description><ns2:value>0.0</ns2:value></ns2:annotationElement><ns2:annotationElement position="577" colour="-16777216"><ns2:displayCharacter> </ns2:displayCharacter><ns2:description></ns2:description><ns2:value>0.0</ns2:value></ns2:annotationElement><ns2:annotationElement position="578" colour="-16777216"><ns2:displayCharacter> </ns2:displayCharacter><ns2:description></ns2:description><ns2:value>0.0</ns2:value></ns2:annotationElement><ns2:annotationElement position="579" colour="-16777216"><ns2:displayCharacter> </ns2:displayCharacter><ns2:description></ns2:description><ns2:value>0.0</ns2:value></ns2:annotationElement><ns2:annotationElement position="580" colour="-16777216"><ns2:displayCharacter> </ns2:displayCharacter><ns2:description></ns2:description><ns2:value>0.0</ns2:value></ns2:annotationElement><ns2:annotationElement position="581" colour="-16777216"><ns2:displayCharacter> </ns2:displayCharacter><ns2:description></ns2:description><ns2:value>0.0</ns2:value></ns2:annotationElement><ns2:annotationElement position="582" colour="-16777216"><ns2:displayCharacter> </ns2:displayCharacter><ns2:description></ns2:description><ns2:value>0.0</ns2:value></ns2:annotationElement><ns2:annotationElement position="583" colour="-16777216"><ns2:displayCharacter> </ns2:displayCharacter><ns2:description></ns2:description><ns2:value>0.0</ns2:value></ns2:annotationElement><ns2:annotationElement position="584" colour="-16777216"><ns2:displayCharacter> </ns2:displayCharacter><ns2:description></ns2:description><ns2:value>0.0</ns2:value></ns2:annotationElement><ns2:annotationElement position="585" colour="-16777216"><ns2:displayCharacter> </ns2:displayCharacter><ns2:description></ns2:description><ns2:value>0.0</ns2:value></ns2:annotationElement><ns2:annotationElement position="586" colour="-16777216"><ns2:displayCharacter> </ns2:displayCharacter><ns2:description></ns2:description><ns2:value>0.0</ns2:value></ns2:annotationElement><ns2:annotationElement position="587" colour="-16777216"><ns2:displayCharacter> </ns2:displayCharacter><ns2:description></ns2:description><ns2:value>0.0</ns2:value></ns2:annotationElement><ns2:annotationElement position="588" colour="-16777216"><ns2:displayCharacter> </ns2:displayCharacter><ns2:description></ns2:description><ns2:value>0.0</ns2:value></ns2:annotationElement><ns2:annotationElement position="589" colour="-16777216"><ns2:displayCharacter> </ns2:displayCharacter><ns2:description></ns2:description><ns2:value>0.0</ns2:value></ns2:annotationElement><ns2:annotationElement position="590" colour="-16777216"><ns2:displayCharacter>*</ns2:displayCharacter><ns2:description></ns2:description><ns2:value>0.0</ns2:value></ns2:annotationElement><ns2:annotationElement position="591" colour="-16777216"><ns2:displayCharacter>*</ns2:displayCharacter><ns2:description></ns2:description><ns2:value>0.0</ns2:value></ns2:annotationElement><ns2:annotationElement position="592" colour="-16777216"><ns2:displayCharacter>*</ns2:displayCharacter><ns2:description></ns2:description><ns2:value>0.0</ns2:value></ns2:annotationElement><ns2:annotationElement position="593" colour="-16777216"><ns2:displayCharacter> </ns2:displayCharacter><ns2:description></ns2:description><ns2:value>0.0</ns2:value></ns2:annotationElement><ns2:annotationElement position="594" colour="-16777216"><ns2:displayCharacter> </ns2:displayCharacter><ns2:description></ns2:description><ns2:value>0.0</ns2:value></ns2:annotationElement><ns2:annotationElement position="595" colour="-16777216"><ns2:displayCharacter> </ns2:displayCharacter><ns2:description></ns2:description><ns2:value>0.0</ns2:value></ns2:annotationElement><ns2:annotationElement position="596" colour="-16777216"><ns2:displayCharacter> </ns2:displayCharacter><ns2:description></ns2:description><ns2:value>0.0</ns2:value></ns2:annotationElement><ns2:annotationElement position="597" colour="-16777216"><ns2:displayCharacter> </ns2:displayCharacter><ns2:description></ns2:description><ns2:value>0.0</ns2:value></ns2:annotationElement><ns2:annotationElement position="598" colour="-16777216"><ns2:displayCharacter> </ns2:displayCharacter><ns2:description></ns2:description><ns2:value>0.0</ns2:value></ns2:annotationElement><ns2:annotationElement position="599" colour="-16777216"><ns2:displayCharacter> </ns2:displayCharacter><ns2:description></ns2:description><ns2:value>0.0</ns2:value></ns2:annotationElement><ns2:annotationElement position="600" colour="-16777216"><ns2:displayCharacter> </ns2:displayCharacter><ns2:description></ns2:description><ns2:value>0.0</ns2:value></ns2:annotationElement><ns2:annotationElement position="601" colour="-16777216"><ns2:displayCharacter> </ns2:displayCharacter><ns2:description></ns2:description><ns2:value>0.0</ns2:value></ns2:annotationElement><ns2:annotationElement position="602" colour="-16777216"><ns2:displayCharacter> </ns2:displayCharacter><ns2:description></ns2:description><ns2:value>0.0</ns2:value></ns2:annotationElement><ns2:annotationElement position="603" colour="-16777216"><ns2:displayCharacter> </ns2:displayCharacter><ns2:description></ns2:description><ns2:value>0.0</ns2:value></ns2:annotationElement><ns2:annotationElement position="604" colour="-16777216"><ns2:displayCharacter> </ns2:displayCharacter><ns2:description></ns2:description><ns2:value>0.0</ns2:value></ns2:annotationElement><ns2:annotationElement position="605" colour="-16777216"><ns2:displayCharacter> </ns2:displayCharacter><ns2:description></ns2:description><ns2:value>0.0</ns2:value></ns2:annotationElement><ns2:annotationElement position="606" colour="-16777216"><ns2:displayCharacter> </ns2:displayCharacter><ns2:description></ns2:description><ns2:value>0.0</ns2:value></ns2:annotationElement><ns2:annotationElement position="607" colour="-16777216"><ns2:displayCharacter> </ns2:displayCharacter><ns2:description></ns2:description><ns2:value>0.0</ns2:value></ns2:annotationElement><ns2:annotationElement position="608" colour="-16777216"><ns2:displayCharacter> </ns2:displayCharacter><ns2:description></ns2:description><ns2:value>0.0</ns2:value></ns2:annotationElement><ns2:annotationElement position="609" colour="-16777216"><ns2:displayCharacter> </ns2:displayCharacter><ns2:description></ns2:description><ns2:value>0.0</ns2:value></ns2:annotationElement><ns2:annotationElement position="610" colour="-16777216"><ns2:displayCharacter> </ns2:displayCharacter><ns2:description></ns2:description><ns2:value>0.0</ns2:value></ns2:annotationElement><ns2:annotationElement position="611" colour="-16777216"><ns2:displayCharacter> </ns2:displayCharacter><ns2:description></ns2:description><ns2:value>0.0</ns2:value></ns2:annotationElement><ns2:annotationElement position="612" colour="-16777216"><ns2:displayCharacter> </ns2:displayCharacter><ns2:description></ns2:description><ns2:value>0.0</ns2:value></ns2:annotationElement><ns2:annotationElement position="613" colour="-16777216"><ns2:displayCharacter> </ns2:displayCharacter><ns2:description></ns2:description><ns2:value>0.0</ns2:value></ns2:annotationElement><ns2:annotationElement position="614" colour="-16777216"><ns2:displayCharacter> </ns2:displayCharacter><ns2:description></ns2:description><ns2:value>0.0</ns2:value></ns2:annotationElement><ns2:annotationElement position="615" colour="-16777216"><ns2:displayCharacter> </ns2:displayCharacter><ns2:description></ns2:description><ns2:value>0.0</ns2:value></ns2:annotationElement><ns2:annotationElement position="616" colour="-16777216"><ns2:displayCharacter> </ns2:displayCharacter><ns2:description></ns2:description><ns2:value>0.0</ns2:value></ns2:annotationElement><ns2:annotationElement position="617" colour="-16777216"><ns2:displayCharacter>*</ns2:displayCharacter><ns2:description></ns2:description><ns2:value>0.0</ns2:value></ns2:annotationElement><ns2:annotationElement position="618" colour="-16777216"><ns2:displayCharacter>*</ns2:displayCharacter><ns2:description></ns2:description><ns2:value>0.0</ns2:value></ns2:annotationElement><ns2:annotationElement position="619" colour="-16777216"><ns2:displayCharacter>*</ns2:displayCharacter><ns2:description></ns2:description><ns2:value>0.0</ns2:value></ns2:annotationElement><ns2:annotationElement position="620" colour="-16777216"><ns2:displayCharacter> </ns2:displayCharacter><ns2:description></ns2:description><ns2:value>0.0</ns2:value></ns2:annotationElement><ns2:annotationElement position="621" colour="-16777216"><ns2:displayCharacter> </ns2:displayCharacter><ns2:description></ns2:description><ns2:value>0.0</ns2:value></ns2:annotationElement><ns2:annotationElement position="622" colour="-16777216"><ns2:displayCharacter> </ns2:displayCharacter><ns2:description></ns2:description><ns2:value>0.0</ns2:value></ns2:annotationElement><ns2:annotationElement position="623" colour="-16777216"><ns2:displayCharacter> </ns2:displayCharacter><ns2:description></ns2:description><ns2:value>0.0</ns2:value></ns2:annotationElement><ns2:annotationElement position="624" colour="-16777216"><ns2:displayCharacter> </ns2:displayCharacter><ns2:description></ns2:description><ns2:value>0.0</ns2:value></ns2:annotationElement><ns2:annotationElement position="625" colour="-16777216"><ns2:displayCharacter> </ns2:displayCharacter><ns2:description></ns2:description><ns2:value>0.0</ns2:value></ns2:annotationElement><ns2:annotationElement position="626" colour="-16777216"><ns2:displayCharacter> </ns2:displayCharacter><ns2:description></ns2:description><ns2:value>0.0</ns2:value></ns2:annotationElement><ns2:annotationElement position="627" colour="-16777216"><ns2:displayCharacter> </ns2:displayCharacter><ns2:description></ns2:description><ns2:value>0.0</ns2:value></ns2:annotationElement><ns2:annotationElement position="628" colour="-16777216"><ns2:displayCharacter> </ns2:displayCharacter><ns2:description></ns2:description><ns2:value>0.0</ns2:value></ns2:annotationElement><ns2:annotationElement position="629" colour="-16777216"><ns2:displayCharacter> </ns2:displayCharacter><ns2:description></ns2:description><ns2:value>0.0</ns2:value></ns2:annotationElement><ns2:annotationElement position="630" colour="-16777216"><ns2:displayCharacter> </ns2:displayCharacter><ns2:description></ns2:description><ns2:value>0.0</ns2:value></ns2:annotationElement><ns2:annotationElement position="631" colour="-16777216"><ns2:displayCharacter> </ns2:displayCharacter><ns2:description></ns2:description><ns2:value>0.0</ns2:value></ns2:annotationElement><ns2:annotationElement position="632" colour="-16777216"><ns2:displayCharacter> </ns2:displayCharacter><ns2:description></ns2:description><ns2:value>0.0</ns2:value></ns2:annotationElement><ns2:annotationElement position="633" colour="-16777216"><ns2:displayCharacter>*</ns2:displayCharacter><ns2:description></ns2:description><ns2:value>0.0</ns2:value></ns2:annotationElement><ns2:annotationElement position="634" colour="-16777216"><ns2:displayCharacter> </ns2:displayCharacter><ns2:description></ns2:description><ns2:value>0.0</ns2:value></ns2:annotationElement><ns2:annotationElement position="635" colour="-16777216"><ns2:displayCharacter> </ns2:displayCharacter><ns2:description></ns2:description><ns2:value>0.0</ns2:value></ns2:annotationElement><ns2:annotationElement position="636" colour="-16777216"><ns2:displayCharacter>*</ns2:displayCharacter><ns2:description></ns2:description><ns2:value>0.0</ns2:value></ns2:annotationElement><ns2:annotationElement position="637" colour="-16777216"><ns2:displayCharacter>*</ns2:displayCharacter><ns2:description></ns2:description><ns2:value>0.0</ns2:value></ns2:annotationElement><ns2:annotationElement position="638" colour="-16777216"><ns2:displayCharacter>*</ns2:displayCharacter><ns2:description></ns2:description><ns2:value>0.0</ns2:value></ns2:annotationElement><ns2:annotationElement position="639" colour="-16777216"><ns2:displayCharacter>*</ns2:displayCharacter><ns2:description></ns2:description><ns2:value>0.0</ns2:value></ns2:annotationElement><ns2:annotationElement position="640" colour="-16777216"><ns2:displayCharacter>*</ns2:displayCharacter><ns2:description></ns2:description><ns2:value>0.0</ns2:value></ns2:annotationElement><ns2:annotationElement position="641" colour="-16777216"><ns2:displayCharacter>*</ns2:displayCharacter><ns2:description></ns2:description><ns2:value>0.0</ns2:value></ns2:annotationElement><ns2:annotationElement position="642" colour="-16777216"><ns2:displayCharacter>*</ns2:displayCharacter><ns2:description></ns2:description><ns2:value>0.0</ns2:value></ns2:annotationElement><ns2:annotationElement position="643" colour="-16777216"><ns2:displayCharacter>*</ns2:displayCharacter><ns2:description></ns2:description><ns2:value>0.0</ns2:value></ns2:annotationElement><ns2:annotationElement position="644" colour="-16777216"><ns2:displayCharacter> </ns2:displayCharacter><ns2:description></ns2:description><ns2:value>0.0</ns2:value></ns2:annotationElement><ns2:annotationElement position="645" colour="-16777216"><ns2:displayCharacter> </ns2:displayCharacter><ns2:description></ns2:description><ns2:value>0.0</ns2:value></ns2:annotationElement><ns2:annotationElement position="646" colour="-16777216"><ns2:displayCharacter> </ns2:displayCharacter><ns2:description></ns2:description><ns2:value>0.0</ns2:value></ns2:annotationElement><ns2:annotationElement position="647" colour="-16777216"><ns2:displayCharacter> </ns2:displayCharacter><ns2:description></ns2:description><ns2:value>0.0</ns2:value></ns2:annotationElement><ns2:annotationElement position="648" colour="-16777216"><ns2:displayCharacter> </ns2:displayCharacter><ns2:description></ns2:description><ns2:value>0.0</ns2:value></ns2:annotationElement><ns2:annotationElement position="649" colour="-16777216"><ns2:displayCharacter> </ns2:displayCharacter><ns2:description></ns2:description><ns2:value>0.0</ns2:value></ns2:annotationElement><ns2:annotationElement position="650" colour="-16777216"><ns2:displayCharacter> </ns2:displayCharacter><ns2:description></ns2:description><ns2:value>0.0</ns2:value></ns2:annotationElement><ns2:annotationElement position="651" colour="-16777216"><ns2:displayCharacter>*</ns2:displayCharacter><ns2:description></ns2:description><ns2:value>0.0</ns2:value></ns2:annotationElement><ns2:annotationElement position="652" colour="-16777216"><ns2:displayCharacter>*</ns2:displayCharacter><ns2:description></ns2:description><ns2:value>0.0</ns2:value></ns2:annotationElement><ns2:annotationElement position="653" colour="-16777216"><ns2:displayCharacter>*</ns2:displayCharacter><ns2:description></ns2:description><ns2:value>0.0</ns2:value></ns2:annotationElement><ns2:annotationElement position="654" colour="-16777216"><ns2:displayCharacter> </ns2:displayCharacter><ns2:description></ns2:description><ns2:value>0.0</ns2:value></ns2:annotationElement><ns2:annotationElement position="655" colour="-16777216"><ns2:displayCharacter> </ns2:displayCharacter><ns2:description></ns2:description><ns2:value>0.0</ns2:value></ns2:annotationElement><ns2:annotationElement position="656" colour="-16777216"><ns2:displayCharacter> </ns2:displayCharacter><ns2:description></ns2:description><ns2:value>0.0</ns2:value></ns2:annotationElement><ns2:annotationElement position="657" colour="-16777216"><ns2:displayCharacter> </ns2:displayCharacter><ns2:description></ns2:description><ns2:value>0.0</ns2:value></ns2:annotationElement><ns2:annotationElement position="658" colour="-16777216"><ns2:displayCharacter> </ns2:displayCharacter><ns2:description></ns2:description><ns2:value>0.0</ns2:value></ns2:annotationElement><ns2:annotationElement position="659" colour="-16777216"><ns2:displayCharacter> </ns2:displayCharacter><ns2:description></ns2:description><ns2:value>0.0</ns2:value></ns2:annotationElement><ns2:annotationElement position="660" colour="-16777216"><ns2:displayCharacter> </ns2:displayCharacter><ns2:description></ns2:description><ns2:value>0.0</ns2:value></ns2:annotationElement><ns2:annotationElement position="661" colour="-16777216"><ns2:displayCharacter> </ns2:displayCharacter><ns2:description></ns2:description><ns2:value>0.0</ns2:value></ns2:annotationElement><ns2:annotationElement position="662" colour="-16777216"><ns2:displayCharacter> </ns2:displayCharacter><ns2:description></ns2:description><ns2:value>0.0</ns2:value></ns2:annotationElement><ns2:annotationElement position="663" colour="-16777216"><ns2:displayCharacter> </ns2:displayCharacter><ns2:description></ns2:description><ns2:value>0.0</ns2:value></ns2:annotationElement><ns2:annotationElement position="664" colour="-16777216"><ns2:displayCharacter> </ns2:displayCharacter><ns2:description></ns2:description><ns2:value>0.0</ns2:value></ns2:annotationElement><ns2:annotationElement position="665" colour="-16777216"><ns2:displayCharacter> </ns2:displayCharacter><ns2:description></ns2:description><ns2:value>0.0</ns2:value></ns2:annotationElement><ns2:annotationElement position="666" colour="-16777216"><ns2:displayCharacter> </ns2:displayCharacter><ns2:description></ns2:description><ns2:value>0.0</ns2:value></ns2:annotationElement><ns2:annotationElement position="667" colour="-16777216"><ns2:displayCharacter> </ns2:displayCharacter><ns2:description></ns2:description><ns2:value>0.0</ns2:value></ns2:annotationElement><ns2:annotationElement position="668" colour="-16777216"><ns2:displayCharacter>*</ns2:displayCharacter><ns2:description></ns2:description><ns2:value>0.0</ns2:value></ns2:annotationElement><ns2:annotationElement position="669" colour="-16777216"><ns2:displayCharacter>*</ns2:displayCharacter><ns2:description></ns2:description><ns2:value>0.0</ns2:value></ns2:annotationElement><ns2:annotationElement position="670" colour="-16777216"><ns2:displayCharacter> </ns2:displayCharacter><ns2:description></ns2:description><ns2:value>0.0</ns2:value></ns2:annotationElement><ns2:annotationElement position="671" colour="-16777216"><ns2:displayCharacter> </ns2:displayCharacter><ns2:description></ns2:description><ns2:value>0.0</ns2:value></ns2:annotationElement><ns2:annotationElement position="672" colour="-16777216"><ns2:displayCharacter> </ns2:displayCharacter><ns2:description></ns2:description><ns2:value>0.0</ns2:value></ns2:annotationElement><ns2:annotationElement position="673" colour="-16777216"><ns2:displayCharacter> </ns2:displayCharacter><ns2:description></ns2:description><ns2:value>0.0</ns2:value></ns2:annotationElement><ns2:annotationElement position="674" colour="-16777216"><ns2:displayCharacter> </ns2:displayCharacter><ns2:description></ns2:description><ns2:value>0.0</ns2:value></ns2:annotationElement><ns2:annotationElement position="675" colour="-16777216"><ns2:displayCharacter> </ns2:displayCharacter><ns2:description></ns2:description><ns2:value>0.0</ns2:value></ns2:annotationElement><ns2:annotationElement position="676" colour="-16777216"><ns2:displayCharacter>*</ns2:displayCharacter><ns2:description></ns2:description><ns2:value>0.0</ns2:value></ns2:annotationElement><ns2:annotationElement position="677" colour="-16777216"><ns2:displayCharacter>*</ns2:displayCharacter><ns2:description></ns2:description><ns2:value>0.0</ns2:value></ns2:annotationElement><ns2:annotationElement position="678" colour="-16777216"><ns2:displayCharacter>*</ns2:displayCharacter><ns2:description></ns2:description><ns2:value>0.0</ns2:value></ns2:annotationElement><ns2:annotationElement position="679" colour="-16777216"><ns2:displayCharacter>*</ns2:displayCharacter><ns2:description></ns2:description><ns2:value>0.0</ns2:value></ns2:annotationElement><ns2:annotationElement position="680" colour="-16777216"><ns2:displayCharacter> </ns2:displayCharacter><ns2:description></ns2:description><ns2:value>0.0</ns2:value></ns2:annotationElement><ns2:annotationElement position="681" colour="-16777216"><ns2:displayCharacter> </ns2:displayCharacter><ns2:description></ns2:description><ns2:value>0.0</ns2:value></ns2:annotationElement><ns2:annotationElement position="682" colour="-16777216"><ns2:displayCharacter> </ns2:displayCharacter><ns2:description></ns2:description><ns2:value>0.0</ns2:value></ns2:annotationElement><ns2:annotationElement position="683" colour="-16777216"><ns2:displayCharacter> </ns2:displayCharacter><ns2:description></ns2:description><ns2:value>0.0</ns2:value></ns2:annotationElement><ns2:annotationElement position="684" colour="-16777216"><ns2:displayCharacter> </ns2:displayCharacter><ns2:description></ns2:description><ns2:value>0.0</ns2:value></ns2:annotationElement><ns2:annotationElement position="685" colour="-16777216"><ns2:displayCharacter> </ns2:displayCharacter><ns2:description></ns2:description><ns2:value>0.0</ns2:value></ns2:annotationElement><ns2:annotationElement position="686" colour="-16777216"><ns2:displayCharacter> </ns2:displayCharacter><ns2:description></ns2:description><ns2:value>0.0</ns2:value></ns2:annotationElement><ns2:annotationElement position="687" colour="-16777216"><ns2:displayCharacter> </ns2:displayCharacter><ns2:description></ns2:description><ns2:value>0.0</ns2:value></ns2:annotationElement><ns2:annotationElement position="688" colour="-16777216"><ns2:displayCharacter> </ns2:displayCharacter><ns2:description></ns2:description><ns2:value>0.0</ns2:value></ns2:annotationElement><ns2:annotationElement position="689" colour="-16777216"><ns2:displayCharacter> </ns2:displayCharacter><ns2:description></ns2:description><ns2:value>0.0</ns2:value></ns2:annotationElement><ns2:annotationElement position="690" colour="-16777216"><ns2:displayCharacter> </ns2:displayCharacter><ns2:description></ns2:description><ns2:value>0.0</ns2:value></ns2:annotationElement><ns2:annotationElement position="691" colour="-16777216"><ns2:displayCharacter> </ns2:displayCharacter><ns2:description></ns2:description><ns2:value>0.0</ns2:value></ns2:annotationElement><ns2:annotationElement position="692" colour="-16777216"><ns2:displayCharacter> </ns2:displayCharacter><ns2:description></ns2:description><ns2:value>0.0</ns2:value></ns2:annotationElement><ns2:annotationElement position="693" colour="-16777216"><ns2:displayCharacter> </ns2:displayCharacter><ns2:description></ns2:description><ns2:value>0.0</ns2:value></ns2:annotationElement><ns2:annotationElement position="694" colour="-16777216"><ns2:displayCharacter> </ns2:displayCharacter><ns2:description></ns2:description><ns2:value>0.0</ns2:value></ns2:annotationElement><ns2:annotationElement position="695" colour="-16777216"><ns2:displayCharacter> </ns2:displayCharacter><ns2:description></ns2:description><ns2:value>0.0</ns2:value></ns2:annotationElement><ns2:annotationElement position="696" colour="-16777216"><ns2:displayCharacter> </ns2:displayCharacter><ns2:description></ns2:description><ns2:value>0.0</ns2:value></ns2:annotationElement><ns2:annotationElement position="697" colour="-16777216"><ns2:displayCharacter> </ns2:displayCharacter><ns2:description></ns2:description><ns2:value>0.0</ns2:value></ns2:annotationElement><ns2:annotationElement position="698" colour="-16777216"><ns2:displayCharacter> </ns2:displayCharacter><ns2:description></ns2:description><ns2:value>0.0</ns2:value></ns2:annotationElement><ns2:annotationElement position="699" colour="-16777216"><ns2:displayCharacter> </ns2:displayCharacter><ns2:description></ns2:description><ns2:value>0.0</ns2:value></ns2:annotationElement><ns2:annotationElement position="700" colour="-16777216"><ns2:displayCharacter>*</ns2:displayCharacter><ns2:description></ns2:description><ns2:value>0.0</ns2:value></ns2:annotationElement><ns2:annotationElement position="701" colour="-16777216"><ns2:displayCharacter>*</ns2:displayCharacter><ns2:description></ns2:description><ns2:value>0.0</ns2:value></ns2:annotationElement><ns2:annotationElement position="702" colour="-16777216"><ns2:displayCharacter> </ns2:displayCharacter><ns2:description></ns2:description><ns2:value>0.0</ns2:value></ns2:annotationElement><ns2:annotationElement position="703" colour="-16777216"><ns2:displayCharacter> </ns2:displayCharacter><ns2:description></ns2:description><ns2:value>0.0</ns2:value></ns2:annotationElement><ns2:annotationElement position="704" colour="-16777216"><ns2:displayCharacter> </ns2:displayCharacter><ns2:description></ns2:description><ns2:value>0.0</ns2:value></ns2:annotationElement><ns2:annotationElement position="705" colour="-16777216"><ns2:displayCharacter> </ns2:displayCharacter><ns2:description></ns2:description><ns2:value>0.0</ns2:value></ns2:annotationElement><ns2:annotationElement position="706" colour="-16777216"><ns2:displayCharacter> </ns2:displayCharacter><ns2:description></ns2:description><ns2:value>0.0</ns2:value></ns2:annotationElement><ns2:annotationElement position="707" colour="-16777216"><ns2:displayCharacter>*</ns2:displayCharacter><ns2:description></ns2:description><ns2:value>0.0</ns2:value></ns2:annotationElement><ns2:annotationElement position="708" colour="-16777216"><ns2:displayCharacter>*</ns2:displayCharacter><ns2:description></ns2:description><ns2:value>0.0</ns2:value></ns2:annotationElement><ns2:annotationElement position="709" colour="-16777216"><ns2:displayCharacter>*</ns2:displayCharacter><ns2:description></ns2:description><ns2:value>0.0</ns2:value></ns2:annotationElement><ns2:annotationElement position="710" colour="-16777216"><ns2:displayCharacter> </ns2:displayCharacter><ns2:description></ns2:description><ns2:value>0.0</ns2:value></ns2:annotationElement><ns2:annotationElement position="711" colour="-16777216"><ns2:displayCharacter> </ns2:displayCharacter><ns2:description></ns2:description><ns2:value>0.0</ns2:value></ns2:annotationElement><ns2:annotationElement position="712" colour="-16777216"><ns2:displayCharacter> </ns2:displayCharacter><ns2:description></ns2:description><ns2:value>0.0</ns2:value></ns2:annotationElement><ns2:annotationElement position="713" colour="-16777216"><ns2:displayCharacter> </ns2:displayCharacter><ns2:description></ns2:description><ns2:value>0.0</ns2:value></ns2:annotationElement><ns2:annotationElement position="714" colour="-16777216"><ns2:displayCharacter>*</ns2:displayCharacter><ns2:description></ns2:description><ns2:value>0.0</ns2:value></ns2:annotationElement><ns2:annotationElement position="715" colour="-16777216"><ns2:displayCharacter>*</ns2:displayCharacter><ns2:description></ns2:description><ns2:value>0.0</ns2:value></ns2:annotationElement><ns2:annotationElement position="716" colour="-16777216"><ns2:displayCharacter>*</ns2:displayCharacter><ns2:description></ns2:description><ns2:value>0.0</ns2:value></ns2:annotationElement><ns2:annotationElement position="717" colour="-16777216"><ns2:displayCharacter> </ns2:displayCharacter><ns2:description></ns2:description><ns2:value>0.0</ns2:value></ns2:annotationElement><ns2:annotationElement position="718" colour="-16777216"><ns2:displayCharacter> </ns2:displayCharacter><ns2:description></ns2:description><ns2:value>0.0</ns2:value></ns2:annotationElement><ns2:annotationElement position="719" colour="-16777216"><ns2:displayCharacter>*</ns2:displayCharacter><ns2:description></ns2:description><ns2:value>0.0</ns2:value></ns2:annotationElement><ns2:annotationElement position="720" colour="-16777216"><ns2:displayCharacter>*</ns2:displayCharacter><ns2:description></ns2:description><ns2:value>0.0</ns2:value></ns2:annotationElement><ns2:annotationElement position="721" colour="-16777216"><ns2:displayCharacter>*</ns2:displayCharacter><ns2:description></ns2:description><ns2:value>0.0</ns2:value></ns2:annotationElement><ns2:annotationElement position="722" colour="-16777216"><ns2:displayCharacter>*</ns2:displayCharacter><ns2:description></ns2:description><ns2:value>0.0</ns2:value></ns2:annotationElement><ns2:annotationElement position="723" colour="-16777216"><ns2:displayCharacter>*</ns2:displayCharacter><ns2:description></ns2:description><ns2:value>0.0</ns2:value></ns2:annotationElement><ns2:annotationElement position="724" colour="-16777216"><ns2:displayCharacter>*</ns2:displayCharacter><ns2:description></ns2:description><ns2:value>0.0</ns2:value></ns2:annotationElement><ns2:annotationElement position="725" colour="-16777216"><ns2:displayCharacter>*</ns2:displayCharacter><ns2:description></ns2:description><ns2:value>0.0</ns2:value></ns2:annotationElement><ns2:annotationElement position="726" colour="-16777216"><ns2:displayCharacter>*</ns2:displayCharacter><ns2:description></ns2:description><ns2:value>0.0</ns2:value></ns2:annotationElement><ns2:annotationElement position="727" colour="-16777216"><ns2:displayCharacter>*</ns2:displayCharacter><ns2:description></ns2:description><ns2:value>0.0</ns2:value></ns2:annotationElement><ns2:annotationElement position="728" colour="-16777216"><ns2:displayCharacter>*</ns2:displayCharacter><ns2:description></ns2:description><ns2:value>0.0</ns2:value></ns2:annotationElement><ns2:annotationElement position="729" colour="-16777216"><ns2:displayCharacter> </ns2:displayCharacter><ns2:description></ns2:description><ns2:value>0.0</ns2:value></ns2:annotationElement><ns2:annotationElement position="730" colour="-16777216"><ns2:displayCharacter> </ns2:displayCharacter><ns2:description></ns2:description><ns2:value>0.0</ns2:value></ns2:annotationElement><ns2:annotationElement position="731" colour="-16777216"><ns2:displayCharacter> </ns2:displayCharacter><ns2:description></ns2:description><ns2:value>0.0</ns2:value></ns2:annotationElement><ns2:annotationElement position="732" colour="-16777216"><ns2:displayCharacter> </ns2:displayCharacter><ns2:description></ns2:description><ns2:value>0.0</ns2:value></ns2:annotationElement><ns2:annotationElement position="733" colour="-16777216"><ns2:displayCharacter> </ns2:displayCharacter><ns2:description></ns2:description><ns2:value>0.0</ns2:value></ns2:annotationElement><ns2:annotationElement position="734" colour="-16777216"><ns2:displayCharacter> </ns2:displayCharacter><ns2:description></ns2:description><ns2:value>0.0</ns2:value></ns2:annotationElement><ns2:annotationElement position="735" colour="-16777216"><ns2:displayCharacter>*</ns2:displayCharacter><ns2:description></ns2:description><ns2:value>0.0</ns2:value></ns2:annotationElement><ns2:annotationElement position="736" colour="-16777216"><ns2:displayCharacter>*</ns2:displayCharacter><ns2:description></ns2:description><ns2:value>0.0</ns2:value></ns2:annotationElement><ns2:annotationElement position="737" colour="-16777216"><ns2:displayCharacter> </ns2:displayCharacter><ns2:description></ns2:description><ns2:value>0.0</ns2:value></ns2:annotationElement><ns2:annotationElement position="738" colour="-16777216"><ns2:displayCharacter> </ns2:displayCharacter><ns2:description></ns2:description><ns2:value>0.0</ns2:value></ns2:annotationElement><ns2:annotationElement position="739" colour="-16777216"><ns2:displayCharacter> </ns2:displayCharacter><ns2:description></ns2:description><ns2:value>0.0</ns2:value></ns2:annotationElement><ns2:annotationElement position="740" colour="-16777216"><ns2:displayCharacter> </ns2:displayCharacter><ns2:description></ns2:description><ns2:value>0.0</ns2:value></ns2:annotationElement><ns2:annotationElement position="741" colour="-16777216"><ns2:displayCharacter> </ns2:displayCharacter><ns2:description></ns2:description><ns2:value>0.0</ns2:value></ns2:annotationElement><ns2:annotationElement position="742" colour="-16777216"><ns2:displayCharacter> </ns2:displayCharacter><ns2:description></ns2:description><ns2:value>0.0</ns2:value></ns2:annotationElement><ns2:annotationElement position="743" colour="-16777216"><ns2:displayCharacter> </ns2:displayCharacter><ns2:description></ns2:description><ns2:value>0.0</ns2:value></ns2:annotationElement><ns2:annotationElement position="744" colour="-16777216"><ns2:displayCharacter> </ns2:displayCharacter><ns2:description></ns2:description><ns2:value>0.0</ns2:value></ns2:annotationElement><ns2:annotationElement position="745" colour="-16777216"><ns2:displayCharacter> </ns2:displayCharacter><ns2:description></ns2:description><ns2:value>0.0</ns2:value></ns2:annotationElement><ns2:annotationElement position="746" colour="-16777216"><ns2:displayCharacter> </ns2:displayCharacter><ns2:description></ns2:description><ns2:value>0.0</ns2:value></ns2:annotationElement><ns2:annotationElement position="747" colour="-16777216"><ns2:displayCharacter> </ns2:displayCharacter><ns2:description></ns2:description><ns2:value>0.0</ns2:value></ns2:annotationElement><ns2:annotationElement position="748" colour="-16777216"><ns2:displayCharacter> </ns2:displayCharacter><ns2:description></ns2:description><ns2:value>0.0</ns2:value></ns2:annotationElement><ns2:annotationElement position="749" colour="-16777216"><ns2:displayCharacter> </ns2:displayCharacter><ns2:description></ns2:description><ns2:value>0.0</ns2:value></ns2:annotationElement><ns2:annotationElement position="750" colour="-16777216"><ns2:displayCharacter>*</ns2:displayCharacter><ns2:description></ns2:description><ns2:value>0.0</ns2:value></ns2:annotationElement><ns2:annotationElement position="751" colour="-16777216"><ns2:displayCharacter>*</ns2:displayCharacter><ns2:description></ns2:description><ns2:value>0.0</ns2:value></ns2:annotationElement><ns2:annotationElement position="752" colour="-16777216"><ns2:displayCharacter>*</ns2:displayCharacter><ns2:description></ns2:description><ns2:value>0.0</ns2:value></ns2:annotationElement><ns2:annotationElement position="753" colour="-16777216"><ns2:displayCharacter>*</ns2:displayCharacter><ns2:description></ns2:description><ns2:value>0.0</ns2:value></ns2:annotationElement><ns2:annotationElement position="754" colour="-16777216"><ns2:displayCharacter>*</ns2:displayCharacter><ns2:description></ns2:description><ns2:value>0.0</ns2:value></ns2:annotationElement><ns2:annotationElement position="755" colour="-16777216"><ns2:displayCharacter>*</ns2:displayCharacter><ns2:description></ns2:description><ns2:value>0.0</ns2:value></ns2:annotationElement><ns2:annotationElement position="756" colour="-16777216"><ns2:displayCharacter>*</ns2:displayCharacter><ns2:description></ns2:description><ns2:value>0.0</ns2:value></ns2:annotationElement><ns2:annotationElement position="757" colour="-16777216"><ns2:displayCharacter> </ns2:displayCharacter><ns2:description></ns2:description><ns2:value>0.0</ns2:value></ns2:annotationElement><ns2:annotationElement position="758" colour="-16777216"><ns2:displayCharacter> </ns2:displayCharacter><ns2:description></ns2:description><ns2:value>0.0</ns2:value></ns2:annotationElement><ns2:annotationElement position="759" colour="-16777216"><ns2:displayCharacter> </ns2:displayCharacter><ns2:description></ns2:description><ns2:value>0.0</ns2:value></ns2:annotationElement><ns2:annotationElement position="760" colour="-16777216"><ns2:displayCharacter> </ns2:displayCharacter><ns2:description></ns2:description><ns2:value>0.0</ns2:value></ns2:annotationElement><ns2:annotationElement position="761" colour="-16777216"><ns2:displayCharacter> </ns2:displayCharacter><ns2:description></ns2:description><ns2:value>0.0</ns2:value></ns2:annotationElement><ns2:annotationElement position="762" colour="-16777216"><ns2:displayCharacter> </ns2:displayCharacter><ns2:description></ns2:description><ns2:value>0.0</ns2:value></ns2:annotationElement><ns2:annotationElement position="763" colour="-16777216"><ns2:displayCharacter> </ns2:displayCharacter><ns2:description></ns2:description><ns2:value>0.0</ns2:value></ns2:annotationElement><ns2:annotationElement position="764" colour="-16777216"><ns2:displayCharacter> </ns2:displayCharacter><ns2:description></ns2:description><ns2:value>0.0</ns2:value></ns2:annotationElement><ns2:annotationElement position="765" colour="-16777216"><ns2:displayCharacter> </ns2:displayCharacter><ns2:description></ns2:description><ns2:value>0.0</ns2:value></ns2:annotationElement><ns2:annotationElement position="766" colour="-16777216"><ns2:displayCharacter> </ns2:displayCharacter><ns2:description></ns2:description><ns2:value>0.0</ns2:value></ns2:annotationElement><ns2:annotationElement position="767" colour="-16777216"><ns2:displayCharacter> </ns2:displayCharacter><ns2:description></ns2:description><ns2:value>0.0</ns2:value></ns2:annotationElement><ns2:annotationElement position="768" colour="-16777216"><ns2:displayCharacter> </ns2:displayCharacter><ns2:description></ns2:description><ns2:value>0.0</ns2:value></ns2:annotationElement><ns2:annotationElement position="769" colour="-16777216"><ns2:displayCharacter>*</ns2:displayCharacter><ns2:description></ns2:description><ns2:value>0.0</ns2:value></ns2:annotationElement><ns2:annotationElement position="770" colour="-16777216"><ns2:displayCharacter>*</ns2:displayCharacter><ns2:description></ns2:description><ns2:value>0.0</ns2:value></ns2:annotationElement><ns2:annotationElement position="771" colour="-16777216"><ns2:displayCharacter>*</ns2:displayCharacter><ns2:description></ns2:description><ns2:value>0.0</ns2:value></ns2:annotationElement><ns2:annotationElement position="772" colour="-16777216"><ns2:displayCharacter>*</ns2:displayCharacter><ns2:description></ns2:description><ns2:value>0.0</ns2:value></ns2:annotationElement><ns2:annotationElement position="773" colour="-16777216"><ns2:displayCharacter> </ns2:displayCharacter><ns2:description></ns2:description><ns2:value>0.0</ns2:value></ns2:annotationElement><ns2:annotationElement position="774" colour="-16777216"><ns2:displayCharacter> </ns2:displayCharacter><ns2:description></ns2:description><ns2:value>0.0</ns2:value></ns2:annotationElement><ns2:annotationElement position="775" colour="-16777216"><ns2:displayCharacter> </ns2:displayCharacter><ns2:description></ns2:description><ns2:value>0.0</ns2:value></ns2:annotationElement><ns2:annotationElement position="776" colour="-16777216"><ns2:displayCharacter> </ns2:displayCharacter><ns2:description></ns2:description><ns2:value>0.0</ns2:value></ns2:annotationElement><ns2:annotationElement position="777" colour="-16777216"><ns2:displayCharacter> </ns2:displayCharacter><ns2:description></ns2:description><ns2:value>0.0</ns2:value></ns2:annotationElement><ns2:annotationElement position="778" colour="-16777216"><ns2:displayCharacter>*</ns2:displayCharacter><ns2:description></ns2:description><ns2:value>0.0</ns2:value></ns2:annotationElement><ns2:annotationElement position="779" colour="-16777216"><ns2:displayCharacter> </ns2:displayCharacter><ns2:description></ns2:description><ns2:value>0.0</ns2:value></ns2:annotationElement><ns2:annotationElement position="780" colour="-16777216"><ns2:displayCharacter> </ns2:displayCharacter><ns2:description></ns2:description><ns2:value>0.0</ns2:value></ns2:annotationElement><ns2:annotationElement position="781" colour="-16777216"><ns2:displayCharacter> </ns2:displayCharacter><ns2:description></ns2:description><ns2:value>0.0</ns2:value></ns2:annotationElement><ns2:annotationElement position="782" colour="-16777216"><ns2:displayCharacter> </ns2:displayCharacter><ns2:description></ns2:description><ns2:value>0.0</ns2:value></ns2:annotationElement><ns2:annotationElement position="783" colour="-16777216"><ns2:displayCharacter> </ns2:displayCharacter><ns2:description></ns2:description><ns2:value>0.0</ns2:value></ns2:annotationElement><ns2:annotationElement position="784" colour="-16777216"><ns2:displayCharacter> </ns2:displayCharacter><ns2:description></ns2:description><ns2:value>0.0</ns2:value></ns2:annotationElement><ns2:annotationElement position="785" colour="-16777216"><ns2:displayCharacter> </ns2:displayCharacter><ns2:description></ns2:description><ns2:value>0.0</ns2:value></ns2:annotationElement><ns2:annotationElement position="786" colour="-16777216"><ns2:displayCharacter> </ns2:displayCharacter><ns2:description></ns2:description><ns2:value>0.0</ns2:value></ns2:annotationElement><ns2:annotationElement position="787" colour="-16777216"><ns2:displayCharacter> </ns2:displayCharacter><ns2:description></ns2:description><ns2:value>0.0</ns2:value></ns2:annotationElement><ns2:annotationElement position="788" colour="-16777216"><ns2:displayCharacter> </ns2:displayCharacter><ns2:description></ns2:description><ns2:value>0.0</ns2:value></ns2:annotationElement><ns2:annotationElement position="789" colour="-16777216"><ns2:displayCharacter> </ns2:displayCharacter><ns2:description></ns2:description><ns2:value>0.0</ns2:value></ns2:annotationElement><ns2:annotationElement position="790" colour="-16777216"><ns2:displayCharacter> </ns2:displayCharacter><ns2:description></ns2:description><ns2:value>0.0</ns2:value></ns2:annotationElement><ns2:annotationElement position="791" colour="-16777216"><ns2:displayCharacter> </ns2:displayCharacter><ns2:description></ns2:description><ns2:value>0.0</ns2:value></ns2:annotationElement><ns2:annotationElement position="792" colour="-16777216"><ns2:displayCharacter> </ns2:displayCharacter><ns2:description></ns2:description><ns2:value>0.0</ns2:value></ns2:annotationElement><ns2:annotationElement position="793" colour="-16777216"><ns2:displayCharacter> </ns2:displayCharacter><ns2:description></ns2:description><ns2:value>0.0</ns2:value></ns2:annotationElement><ns2:annotationElement position="794" colour="-16777216"><ns2:displayCharacter> </ns2:displayCharacter><ns2:description></ns2:description><ns2:value>0.0</ns2:value></ns2:annotationElement><ns2:annotationElement position="795" colour="-16777216"><ns2:displayCharacter> </ns2:displayCharacter><ns2:description></ns2:description><ns2:value>0.0</ns2:value></ns2:annotationElement><ns2:annotationElement position="796" colour="-16777216"><ns2:displayCharacter> </ns2:displayCharacter><ns2:description></ns2:description><ns2:value>0.0</ns2:value></ns2:annotationElement><ns2:annotationElement position="797" colour="-16777216"><ns2:displayCharacter> </ns2:displayCharacter><ns2:description></ns2:description><ns2:value>0.0</ns2:value></ns2:annotationElement><ns2:annotationElement position="798" colour="-16777216"><ns2:displayCharacter> </ns2:displayCharacter><ns2:description></ns2:description><ns2:value>0.0</ns2:value></ns2:annotationElement><ns2:annotationElement position="799" colour="-16777216"><ns2:displayCharacter> </ns2:displayCharacter><ns2:description></ns2:description><ns2:value>0.0</ns2:value></ns2:annotationElement><ns2:annotationElement position="800" colour="-16777216"><ns2:displayCharacter> </ns2:displayCharacter><ns2:description></ns2:description><ns2:value>0.0</ns2:value></ns2:annotationElement><ns2:annotationElement position="801" colour="-16777216"><ns2:displayCharacter> </ns2:displayCharacter><ns2:description></ns2:description><ns2:value>0.0</ns2:value></ns2:annotationElement><ns2:annotationElement position="802" colour="-16777216"><ns2:displayCharacter>*</ns2:displayCharacter><ns2:description></ns2:description><ns2:value>0.0</ns2:value></ns2:annotationElement><ns2:annotationElement position="803" colour="-16777216"><ns2:displayCharacter> </ns2:displayCharacter><ns2:description></ns2:description><ns2:value>0.0</ns2:value></ns2:annotationElement><ns2:annotationElement position="804" colour="-16777216"><ns2:displayCharacter> </ns2:displayCharacter><ns2:description></ns2:description><ns2:value>0.0</ns2:value></ns2:annotationElement><ns2:annotationElement position="805" colour="-16777216"><ns2:displayCharacter> </ns2:displayCharacter><ns2:description></ns2:description><ns2:value>0.0</ns2:value></ns2:annotationElement><ns2:annotationElement position="806" colour="-16777216"><ns2:displayCharacter> </ns2:displayCharacter><ns2:description></ns2:description><ns2:value>0.0</ns2:value></ns2:annotationElement><ns2:annotationElement position="807" colour="-16777216"><ns2:displayCharacter> </ns2:displayCharacter><ns2:description></ns2:description><ns2:value>0.0</ns2:value></ns2:annotationElement><ns2:annotationElement position="808" colour="-16777216"><ns2:displayCharacter> </ns2:displayCharacter><ns2:description></ns2:description><ns2:value>0.0</ns2:value></ns2:annotationElement><ns2:annotationElement position="809" colour="-16777216"><ns2:displayCharacter> </ns2:displayCharacter><ns2:description></ns2:description><ns2:value>0.0</ns2:value></ns2:annotationElement><ns2:annotationElement position="810" colour="-16777216"><ns2:displayCharacter> </ns2:displayCharacter><ns2:description></ns2:description><ns2:value>0.0</ns2:value></ns2:annotationElement><ns2:annotationElement position="811" colour="-16777216"><ns2:displayCharacter> </ns2:displayCharacter><ns2:description></ns2:description><ns2:value>0.0</ns2:value></ns2:annotationElement><ns2:annotationElement position="812" colour="-16777216"><ns2:displayCharacter> </ns2:displayCharacter><ns2:description></ns2:description><ns2:value>0.0</ns2:value></ns2:annotationElement><ns2:annotationElement position="813" colour="-16777216"><ns2:displayCharacter> </ns2:displayCharacter><ns2:description></ns2:description><ns2:value>0.0</ns2:value></ns2:annotationElement><ns2:annotationElement position="814" colour="-16777216"><ns2:displayCharacter> </ns2:displayCharacter><ns2:description></ns2:description><ns2:value>0.0</ns2:value></ns2:annotationElement><ns2:annotationElement position="815" colour="-16777216"><ns2:displayCharacter> </ns2:displayCharacter><ns2:description></ns2:description><ns2:value>0.0</ns2:value></ns2:annotationElement><ns2:annotationElement position="816" colour="-16777216"><ns2:displayCharacter> </ns2:displayCharacter><ns2:description></ns2:description><ns2:value>0.0</ns2:value></ns2:annotationElement><ns2:annotationElement position="817" colour="-16777216"><ns2:displayCharacter> </ns2:displayCharacter><ns2:description></ns2:description><ns2:value>0.0</ns2:value></ns2:annotationElement><ns2:annotationElement position="818" colour="-16777216"><ns2:displayCharacter> </ns2:displayCharacter><ns2:description></ns2:description><ns2:value>0.0</ns2:value></ns2:annotationElement><ns2:annotationElement position="819" colour="-16777216"><ns2:displayCharacter> </ns2:displayCharacter><ns2:description></ns2:description><ns2:value>0.0</ns2:value></ns2:annotationElement><ns2:annotationElement position="820" colour="-16777216"><ns2:displayCharacter> </ns2:displayCharacter><ns2:description></ns2:description><ns2:value>0.0</ns2:value></ns2:annotationElement><ns2:annotationElement position="821" colour="-16777216"><ns2:displayCharacter>*</ns2:displayCharacter><ns2:description></ns2:description><ns2:value>0.0</ns2:value></ns2:annotationElement><ns2:annotationElement position="822" colour="-16777216"><ns2:displayCharacter>*</ns2:displayCharacter><ns2:description></ns2:description><ns2:value>0.0</ns2:value></ns2:annotationElement><ns2:annotationElement position="823" colour="-16777216"><ns2:displayCharacter> </ns2:displayCharacter><ns2:description></ns2:description><ns2:value>0.0</ns2:value></ns2:annotationElement><ns2:annotationElement position="824" colour="-16777216"><ns2:displayCharacter> </ns2:displayCharacter><ns2:description></ns2:description><ns2:value>0.0</ns2:value></ns2:annotationElement><ns2:annotationElement position="825" colour="-16777216"><ns2:displayCharacter> </ns2:displayCharacter><ns2:description></ns2:description><ns2:value>0.0</ns2:value></ns2:annotationElement><ns2:annotationElement position="826" colour="-16777216"><ns2:displayCharacter> </ns2:displayCharacter><ns2:description></ns2:description><ns2:value>0.0</ns2:value></ns2:annotationElement><ns2:annotationElement position="827" colour="-16777216"><ns2:displayCharacter> </ns2:displayCharacter><ns2:description></ns2:description><ns2:value>0.0</ns2:value></ns2:annotationElement><ns2:annotationElement position="828" colour="-16777216"><ns2:displayCharacter> </ns2:displayCharacter><ns2:description></ns2:description><ns2:value>0.0</ns2:value></ns2:annotationElement><ns2:annotationElement position="829" colour="-16777216"><ns2:displayCharacter> </ns2:displayCharacter><ns2:description></ns2:description><ns2:value>0.0</ns2:value></ns2:annotationElement><ns2:annotationElement position="830" colour="-16777216"><ns2:displayCharacter> </ns2:displayCharacter><ns2:description></ns2:description><ns2:value>0.0</ns2:value></ns2:annotationElement><ns2:annotationElement position="831" colour="-16777216"><ns2:displayCharacter> </ns2:displayCharacter><ns2:description></ns2:description><ns2:value>0.0</ns2:value></ns2:annotationElement><ns2:annotationElement position="832" colour="-16777216"><ns2:displayCharacter> </ns2:displayCharacter><ns2:description></ns2:description><ns2:value>0.0</ns2:value></ns2:annotationElement><ns2:annotationElement position="833" colour="-16777216"><ns2:displayCharacter>*</ns2:displayCharacter><ns2:description></ns2:description><ns2:value>0.0</ns2:value></ns2:annotationElement><ns2:annotationElement position="834" colour="-16777216"><ns2:displayCharacter>*</ns2:displayCharacter><ns2:description></ns2:description><ns2:value>0.0</ns2:value></ns2:annotationElement><ns2:annotationElement position="835" colour="-16777216"><ns2:displayCharacter>*</ns2:displayCharacter><ns2:description></ns2:description><ns2:value>0.0</ns2:value></ns2:annotationElement><ns2:annotationElement position="836" colour="-16777216"><ns2:displayCharacter>*</ns2:displayCharacter><ns2:description></ns2:description><ns2:value>0.0</ns2:value></ns2:annotationElement><ns2:annotationElement position="837" colour="-16777216"><ns2:displayCharacter>*</ns2:displayCharacter><ns2:description></ns2:description><ns2:value>0.0</ns2:value></ns2:annotationElement><ns2:annotationElement position="838" colour="-16777216"><ns2:displayCharacter>*</ns2:displayCharacter><ns2:description></ns2:description><ns2:value>0.0</ns2:value></ns2:annotationElement><ns2:annotationElement position="839" colour="-16777216"><ns2:displayCharacter>*</ns2:displayCharacter><ns2:description></ns2:description><ns2:value>0.0</ns2:value></ns2:annotationElement><ns2:annotationElement position="840" colour="-16777216"><ns2:displayCharacter>*</ns2:displayCharacter><ns2:description></ns2:description><ns2:value>0.0</ns2:value></ns2:annotationElement><ns2:annotationElement position="841" colour="-16777216"><ns2:displayCharacter> </ns2:displayCharacter><ns2:description></ns2:description><ns2:value>0.0</ns2:value></ns2:annotationElement><ns2:annotationElement position="842" colour="-16777216"><ns2:displayCharacter> </ns2:displayCharacter><ns2:description></ns2:description><ns2:value>0.0</ns2:value></ns2:annotationElement><ns2:annotationElement position="843" colour="-16777216"><ns2:displayCharacter> </ns2:displayCharacter><ns2:description></ns2:description><ns2:value>0.0</ns2:value></ns2:annotationElement><ns2:annotationElement position="844" colour="-16777216"><ns2:displayCharacter> </ns2:displayCharacter><ns2:description></ns2:description><ns2:value>0.0</ns2:value></ns2:annotationElement><ns2:annotationElement position="845" colour="-16777216"><ns2:displayCharacter> </ns2:displayCharacter><ns2:description></ns2:description><ns2:value>0.0</ns2:value></ns2:annotationElement><ns2:annotationElement position="846" colour="-16777216"><ns2:displayCharacter> </ns2:displayCharacter><ns2:description></ns2:description><ns2:value>0.0</ns2:value></ns2:annotationElement><ns2:annotationElement position="847" colour="-16777216"><ns2:displayCharacter> </ns2:displayCharacter><ns2:description></ns2:description><ns2:value>0.0</ns2:value></ns2:annotationElement><ns2:annotationElement position="848" colour="-16777216"><ns2:displayCharacter> </ns2:displayCharacter><ns2:description></ns2:description><ns2:value>0.0</ns2:value></ns2:annotationElement><ns2:annotationElement position="849" colour="-16777216"><ns2:displayCharacter> </ns2:displayCharacter><ns2:description></ns2:description><ns2:value>0.0</ns2:value></ns2:annotationElement><ns2:annotationElement position="850" colour="-16777216"><ns2:displayCharacter> </ns2:displayCharacter><ns2:description></ns2:description><ns2:value>0.0</ns2:value></ns2:annotationElement><ns2:annotationElement position="851" colour="-16777216"><ns2:displayCharacter> </ns2:displayCharacter><ns2:description></ns2:description><ns2:value>0.0</ns2:value></ns2:annotationElement><ns2:annotationElement position="852" colour="-16777216"><ns2:displayCharacter> </ns2:displayCharacter><ns2:description></ns2:description><ns2:value>0.0</ns2:value></ns2:annotationElement><ns2:annotationElement position="853" colour="-16777216"><ns2:displayCharacter> </ns2:displayCharacter><ns2:description></ns2:description><ns2:value>0.0</ns2:value></ns2:annotationElement><ns2:annotationElement position="854" colour="-16777216"><ns2:displayCharacter> </ns2:displayCharacter><ns2:description></ns2:description><ns2:value>0.0</ns2:value></ns2:annotationElement><ns2:annotationElement position="855" colour="-16777216"><ns2:displayCharacter> </ns2:displayCharacter><ns2:description></ns2:description><ns2:value>0.0</ns2:value></ns2:annotationElement><ns2:annotationElement position="856" colour="-16777216"><ns2:displayCharacter> </ns2:displayCharacter><ns2:description></ns2:description><ns2:value>0.0</ns2:value></ns2:annotationElement><ns2:annotationElement position="857" colour="-16777216"><ns2:displayCharacter> </ns2:displayCharacter><ns2:description></ns2:description><ns2:value>0.0</ns2:value></ns2:annotationElement><ns2:annotationElement position="858" colour="-16777216"><ns2:displayCharacter> </ns2:displayCharacter><ns2:description></ns2:description><ns2:value>0.0</ns2:value></ns2:annotationElement><ns2:annotationElement position="859" colour="-16777216"><ns2:displayCharacter> </ns2:displayCharacter><ns2:description></ns2:description><ns2:value>0.0</ns2:value></ns2:annotationElement><ns2:annotationElement position="860" colour="-16777216"><ns2:displayCharacter> </ns2:displayCharacter><ns2:description></ns2:description><ns2:value>0.0</ns2:value></ns2:annotationElement><ns2:annotationElement position="861" colour="-16777216"><ns2:displayCharacter> </ns2:displayCharacter><ns2:description></ns2:description><ns2:value>0.0</ns2:value></ns2:annotationElement><ns2:annotationElement position="862" colour="-16777216"><ns2:displayCharacter> </ns2:displayCharacter><ns2:description></ns2:description><ns2:value>0.0</ns2:value></ns2:annotationElement><ns2:annotationElement position="863" colour="-16777216"><ns2:displayCharacter> </ns2:displayCharacter><ns2:description></ns2:description><ns2:value>0.0</ns2:value></ns2:annotationElement><ns2:annotationElement position="864" colour="-16777216"><ns2:displayCharacter> </ns2:displayCharacter><ns2:description></ns2:description><ns2:value>0.0</ns2:value></ns2:annotationElement><ns2:annotationElement position="865" colour="-16777216"><ns2:displayCharacter> </ns2:displayCharacter><ns2:description></ns2:description><ns2:value>0.0</ns2:value></ns2:annotationElement><ns2:annotationElement position="866" colour="-16777216"><ns2:displayCharacter> </ns2:displayCharacter><ns2:description></ns2:description><ns2:value>0.0</ns2:value></ns2:annotationElement><ns2:annotationElement position="867" colour="-16777216"><ns2:displayCharacter> </ns2:displayCharacter><ns2:description></ns2:description><ns2:value>0.0</ns2:value></ns2:annotationElement><ns2:annotationElement position="868" colour="-16777216"><ns2:displayCharacter>*</ns2:displayCharacter><ns2:description></ns2:description><ns2:value>0.0</ns2:value></ns2:annotationElement><ns2:annotationElement position="869" colour="-16777216"><ns2:displayCharacter>*</ns2:displayCharacter><ns2:description></ns2:description><ns2:value>0.0</ns2:value></ns2:annotationElement><ns2:annotationElement position="870" colour="-16777216"><ns2:displayCharacter> </ns2:displayCharacter><ns2:description></ns2:description><ns2:value>0.0</ns2:value></ns2:annotationElement><ns2:annotationElement position="871" colour="-16777216"><ns2:displayCharacter> </ns2:displayCharacter><ns2:description></ns2:description><ns2:value>0.0</ns2:value></ns2:annotationElement><ns2:annotationElement position="872" colour="-16777216"><ns2:displayCharacter> </ns2:displayCharacter><ns2:description></ns2:description><ns2:value>0.0</ns2:value></ns2:annotationElement><ns2:annotationElement position="873" colour="-16777216"><ns2:displayCharacter> </ns2:displayCharacter><ns2:description></ns2:description><ns2:value>0.0</ns2:value></ns2:annotationElement><ns2:annotationElement position="874" colour="-16777216"><ns2:displayCharacter> </ns2:displayCharacter><ns2:description></ns2:description><ns2:value>0.0</ns2:value></ns2:annotationElement><ns2:annotationElement position="875" colour="-16777216"><ns2:displayCharacter> </ns2:displayCharacter><ns2:description></ns2:description><ns2:value>0.0</ns2:value></ns2:annotationElement><ns2:annotationElement position="876" colour="-16777216"><ns2:displayCharacter> </ns2:displayCharacter><ns2:description></ns2:description><ns2:value>0.0</ns2:value></ns2:annotationElement><ns2:annotationElement position="877" colour="-16777216"><ns2:displayCharacter> </ns2:displayCharacter><ns2:description></ns2:description><ns2:value>0.0</ns2:value></ns2:annotationElement><ns2:annotationElement position="878" colour="-16777216"><ns2:displayCharacter> </ns2:displayCharacter><ns2:description></ns2:description><ns2:value>0.0</ns2:value></ns2:annotationElement><ns2:annotationElement position="879" colour="-16777216"><ns2:displayCharacter> </ns2:displayCharacter><ns2:description></ns2:description><ns2:value>0.0</ns2:value></ns2:annotationElement><ns2:annotationElement position="880" colour="-16777216"><ns2:displayCharacter> </ns2:displayCharacter><ns2:description></ns2:description><ns2:value>0.0</ns2:value></ns2:annotationElement><ns2:annotationElement position="881" colour="-16777216"><ns2:displayCharacter> </ns2:displayCharacter><ns2:description></ns2:description><ns2:value>0.0</ns2:value></ns2:annotationElement><ns2:annotationElement position="882" colour="-16777216"><ns2:displayCharacter>*</ns2:displayCharacter><ns2:description></ns2:description><ns2:value>0.0</ns2:value></ns2:annotationElement><ns2:annotationElement position="883" colour="-16777216"><ns2:displayCharacter>*</ns2:displayCharacter><ns2:description></ns2:description><ns2:value>0.0</ns2:value></ns2:annotationElement><ns2:annotationElement position="884" colour="-16777216"><ns2:displayCharacter>*</ns2:displayCharacter><ns2:description></ns2:description><ns2:value>0.0</ns2:value></ns2:annotationElement><ns2:annotationElement position="885" colour="-16777216"><ns2:displayCharacter>*</ns2:displayCharacter><ns2:description></ns2:description><ns2:value>0.0</ns2:value></ns2:annotationElement><ns2:annotationElement position="886" colour="-16777216"><ns2:displayCharacter> </ns2:displayCharacter><ns2:description></ns2:description><ns2:value>0.0</ns2:value></ns2:annotationElement><ns2:annotationElement position="887" colour="-16777216"><ns2:displayCharacter> </ns2:displayCharacter><ns2:description></ns2:description><ns2:value>0.0</ns2:value></ns2:annotationElement><ns2:annotationElement position="888" colour="-16777216"><ns2:displayCharacter> </ns2:displayCharacter><ns2:description></ns2:description><ns2:value>0.0</ns2:value></ns2:annotationElement><ns2:annotationElement position="889" colour="-16777216"><ns2:displayCharacter> </ns2:displayCharacter><ns2:description></ns2:description><ns2:value>0.0</ns2:value></ns2:annotationElement><ns2:annotationElement position="890" colour="-16777216"><ns2:displayCharacter> </ns2:displayCharacter><ns2:description></ns2:description><ns2:value>0.0</ns2:value></ns2:annotationElement><ns2:annotationElement position="891" colour="-16777216"><ns2:displayCharacter> </ns2:displayCharacter><ns2:description></ns2:description><ns2:value>0.0</ns2:value></ns2:annotationElement><ns2:annotationElement position="892" colour="-16777216"><ns2:displayCharacter> </ns2:displayCharacter><ns2:description></ns2:description><ns2:value>0.0</ns2:value></ns2:annotationElement><ns2:annotationElement position="893" colour="-16777216"><ns2:displayCharacter>*</ns2:displayCharacter><ns2:description></ns2:description><ns2:value>0.0</ns2:value></ns2:annotationElement><ns2:annotationElement position="894" colour="-16777216"><ns2:displayCharacter>*</ns2:displayCharacter><ns2:description></ns2:description><ns2:value>0.0</ns2:value></ns2:annotationElement><ns2:annotationElement position="895" colour="-16777216"><ns2:displayCharacter>*</ns2:displayCharacter><ns2:description></ns2:description><ns2:value>0.0</ns2:value></ns2:annotationElement><ns2:annotationElement position="896" colour="-16777216"><ns2:displayCharacter>*</ns2:displayCharacter><ns2:description></ns2:description><ns2:value>0.0</ns2:value></ns2:annotationElement><ns2:annotationElement position="897" colour="-16777216"><ns2:displayCharacter>*</ns2:displayCharacter><ns2:description></ns2:description><ns2:value>0.0</ns2:value></ns2:annotationElement><ns2:annotationElement position="898" colour="-16777216"><ns2:displayCharacter>*</ns2:displayCharacter><ns2:description></ns2:description><ns2:value>0.0</ns2:value></ns2:annotationElement><ns2:annotationElement position="899" colour="-16777216"><ns2:displayCharacter>*</ns2:displayCharacter><ns2:description></ns2:description><ns2:value>0.0</ns2:value></ns2:annotationElement><ns2:annotationElement position="900" colour="-16777216"><ns2:displayCharacter>*</ns2:displayCharacter><ns2:description></ns2:description><ns2:value>0.0</ns2:value></ns2:annotationElement><ns2:annotationElement position="901" colour="-16777216"><ns2:displayCharacter>*</ns2:displayCharacter><ns2:description></ns2:description><ns2:value>0.0</ns2:value></ns2:annotationElement><ns2:annotationElement position="902" colour="-16777216"><ns2:displayCharacter>*</ns2:displayCharacter><ns2:description></ns2:description><ns2:value>0.0</ns2:value></ns2:annotationElement><ns2:annotationElement position="903" colour="-16777216"><ns2:displayCharacter>*</ns2:displayCharacter><ns2:description></ns2:description><ns2:value>0.0</ns2:value></ns2:annotationElement><ns2:annotationElement position="904" colour="-16777216"><ns2:displayCharacter>*</ns2:displayCharacter><ns2:description></ns2:description><ns2:value>0.0</ns2:value></ns2:annotationElement><ns2:annotationElement position="905" colour="-16777216"><ns2:displayCharacter>*</ns2:displayCharacter><ns2:description></ns2:description><ns2:value>0.0</ns2:value></ns2:annotationElement><ns2:annotationElement position="906" colour="-16777216"><ns2:displayCharacter>*</ns2:displayCharacter><ns2:description></ns2:description><ns2:value>0.0</ns2:value></ns2:annotationElement><ns2:annotationElement position="907" colour="-16777216"><ns2:displayCharacter>*</ns2:displayCharacter><ns2:description></ns2:description><ns2:value>0.0</ns2:value></ns2:annotationElement><ns2:annotationElement position="908" colour="-16777216"><ns2:displayCharacter> </ns2:displayCharacter><ns2:description></ns2:description><ns2:value>0.0</ns2:value></ns2:annotationElement><ns2:annotationElement position="909" colour="-16777216"><ns2:displayCharacter>*</ns2:displayCharacter><ns2:description></ns2:description><ns2:value>0.0</ns2:value></ns2:annotationElement><ns2:annotationElement position="910" colour="-16777216"><ns2:displayCharacter>*</ns2:displayCharacter><ns2:description></ns2:description><ns2:value>0.0</ns2:value></ns2:annotationElement><ns2:annotationElement position="911" colour="-16777216"><ns2:displayCharacter> </ns2:displayCharacter><ns2:description></ns2:description><ns2:value>0.0</ns2:value></ns2:annotationElement><ns2:annotationElement position="912" colour="-16777216"><ns2:displayCharacter> </ns2:displayCharacter><ns2:description></ns2:description><ns2:value>0.0</ns2:value></ns2:annotationElement><ns2:annotationElement position="913" colour="-16777216"><ns2:displayCharacter> </ns2:displayCharacter><ns2:description></ns2:description><ns2:value>0.0</ns2:value></ns2:annotationElement><ns2:annotationElement position="914" colour="-16777216"><ns2:displayCharacter> </ns2:displayCharacter><ns2:description></ns2:description><ns2:value>0.0</ns2:value></ns2:annotationElement><ns2:annotationElement position="915" colour="-16777216"><ns2:displayCharacter> </ns2:displayCharacter><ns2:description></ns2:description><ns2:value>0.0</ns2:value></ns2:annotationElement><ns2:annotationElement position="916" colour="-16777216"><ns2:displayCharacter> </ns2:displayCharacter><ns2:description></ns2:description><ns2:value>0.0</ns2:value></ns2:annotationElement><ns2:annotationElement position="917" colour="-16777216"><ns2:displayCharacter> </ns2:displayCharacter><ns2:description></ns2:description><ns2:value>0.0</ns2:value></ns2:annotationElement><ns2:annotationElement position="918" colour="-16777216"><ns2:displayCharacter> </ns2:displayCharacter><ns2:description></ns2:description><ns2:value>0.0</ns2:value></ns2:annotationElement><ns2:annotationElement position="919" colour="-16777216"><ns2:displayCharacter> </ns2:displayCharacter><ns2:description></ns2:description><ns2:value>0.0</ns2:value></ns2:annotationElement><ns2:annotationElement position="920" colour="-16777216"><ns2:displayCharacter> </ns2:displayCharacter><ns2:description></ns2:description><ns2:value>0.0</ns2:value></ns2:annotationElement><ns2:annotationElement position="921" colour="-16777216"><ns2:displayCharacter> </ns2:displayCharacter><ns2:description></ns2:description><ns2:value>0.0</ns2:value></ns2:annotationElement><ns2:annotationElement position="922" colour="-16777216"><ns2:displayCharacter> </ns2:displayCharacter><ns2:description></ns2:description><ns2:value>0.0</ns2:value></ns2:annotationElement><ns2:annotationElement position="923" colour="-16777216"><ns2:displayCharacter> </ns2:displayCharacter><ns2:description></ns2:description><ns2:value>0.0</ns2:value></ns2:annotationElement><ns2:annotationElement position="924" colour="-16777216"><ns2:displayCharacter> </ns2:displayCharacter><ns2:description></ns2:description><ns2:value>0.0</ns2:value></ns2:annotationElement><ns2:annotationElement position="925" colour="-16777216"><ns2:displayCharacter> </ns2:displayCharacter><ns2:description></ns2:description><ns2:value>0.0</ns2:value></ns2:annotationElement><ns2:annotationElement position="926" colour="-16777216"><ns2:displayCharacter> </ns2:displayCharacter><ns2:description></ns2:description><ns2:value>0.0</ns2:value></ns2:annotationElement><ns2:annotationElement position="927" colour="-16777216"><ns2:displayCharacter> </ns2:displayCharacter><ns2:description></ns2:description><ns2:value>0.0</ns2:value></ns2:annotationElement><ns2:annotationElement position="928" colour="-16777216"><ns2:displayCharacter>*</ns2:displayCharacter><ns2:description></ns2:description><ns2:value>0.0</ns2:value></ns2:annotationElement><ns2:annotationElement position="929" colour="-16777216"><ns2:displayCharacter>*</ns2:displayCharacter><ns2:description></ns2:description><ns2:value>0.0</ns2:value></ns2:annotationElement><ns2:annotationElement position="930" colour="-16777216"><ns2:displayCharacter>*</ns2:displayCharacter><ns2:description></ns2:description><ns2:value>0.0</ns2:value></ns2:annotationElement><ns2:annotationElement position="931" colour="-16777216"><ns2:displayCharacter> </ns2:displayCharacter><ns2:description></ns2:description><ns2:value>0.0</ns2:value></ns2:annotationElement><ns2:annotationElement position="932" colour="-16777216"><ns2:displayCharacter> </ns2:displayCharacter><ns2:description></ns2:description><ns2:value>0.0</ns2:value></ns2:annotationElement><ns2:annotationElement position="933" colour="-16777216"><ns2:displayCharacter> </ns2:displayCharacter><ns2:description></ns2:description><ns2:value>0.0</ns2:value></ns2:annotationElement><ns2:annotationElement position="934" colour="-16777216"><ns2:displayCharacter> </ns2:displayCharacter><ns2:description></ns2:description><ns2:value>0.0</ns2:value></ns2:annotationElement><ns2:annotationElement position="935" colour="-16777216"><ns2:displayCharacter> </ns2:displayCharacter><ns2:description></ns2:description><ns2:value>0.0</ns2:value></ns2:annotationElement><ns2:annotationElement position="936" colour="-16777216"><ns2:displayCharacter> </ns2:displayCharacter><ns2:description></ns2:description><ns2:value>0.0</ns2:value></ns2:annotationElement><ns2:annotationElement position="937" colour="-16777216"><ns2:displayCharacter> </ns2:displayCharacter><ns2:description></ns2:description><ns2:value>0.0</ns2:value></ns2:annotationElement><ns2:annotationElement position="938" colour="-16777216"><ns2:displayCharacter> </ns2:displayCharacter><ns2:description></ns2:description><ns2:value>0.0</ns2:value></ns2:annotationElement><ns2:annotationElement position="939" colour="-16777216"><ns2:displayCharacter>*</ns2:displayCharacter><ns2:description></ns2:description><ns2:value>0.0</ns2:value></ns2:annotationElement><ns2:annotationElement position="940" colour="-16777216"><ns2:displayCharacter>*</ns2:displayCharacter><ns2:description></ns2:description><ns2:value>0.0</ns2:value></ns2:annotationElement><ns2:annotationElement position="941" colour="-16777216"><ns2:displayCharacter> </ns2:displayCharacter><ns2:description></ns2:description><ns2:value>0.0</ns2:value></ns2:annotationElement><ns2:annotationElement position="942" colour="-16777216"><ns2:displayCharacter> </ns2:displayCharacter><ns2:description></ns2:description><ns2:value>0.0</ns2:value></ns2:annotationElement><ns2:annotationElement position="943" colour="-16777216"><ns2:displayCharacter> </ns2:displayCharacter><ns2:description></ns2:description><ns2:value>0.0</ns2:value></ns2:annotationElement><ns2:annotationElement position="944" colour="-16777216"><ns2:displayCharacter> </ns2:displayCharacter><ns2:description></ns2:description><ns2:value>0.0</ns2:value></ns2:annotationElement><ns2:annotationElement position="945" colour="-16777216"><ns2:displayCharacter> </ns2:displayCharacter><ns2:description></ns2:description><ns2:value>0.0</ns2:value></ns2:annotationElement><ns2:annotationElement position="946" colour="-16777216"><ns2:displayCharacter> </ns2:displayCharacter><ns2:description></ns2:description><ns2:value>0.0</ns2:value></ns2:annotationElement><ns2:annotationElement position="947" colour="-16777216"><ns2:displayCharacter> </ns2:displayCharacter><ns2:description></ns2:description><ns2:value>0.0</ns2:value></ns2:annotationElement><ns2:annotationElement position="948" colour="-16777216"><ns2:displayCharacter> </ns2:displayCharacter><ns2:description></ns2:description><ns2:value>0.0</ns2:value></ns2:annotationElement><ns2:annotationElement position="949" colour="-16777216"><ns2:displayCharacter> </ns2:displayCharacter><ns2:description></ns2:description><ns2:value>0.0</ns2:value></ns2:annotationElement><ns2:annotationElement position="950" colour="-16777216"><ns2:displayCharacter>*</ns2:displayCharacter><ns2:description></ns2:description><ns2:value>0.0</ns2:value></ns2:annotationElement><ns2:annotationElement position="951" colour="-16777216"><ns2:displayCharacter>*</ns2:displayCharacter><ns2:description></ns2:description><ns2:value>0.0</ns2:value></ns2:annotationElement><ns2:annotationElement position="952" colour="-16777216"><ns2:displayCharacter>*</ns2:displayCharacter><ns2:description></ns2:description><ns2:value>0.0</ns2:value></ns2:annotationElement><ns2:annotationElement position="953" colour="-16777216"><ns2:displayCharacter>*</ns2:displayCharacter><ns2:description></ns2:description><ns2:value>0.0</ns2:value></ns2:annotationElement><ns2:annotationElement position="954" colour="-16777216"><ns2:displayCharacter>*</ns2:displayCharacter><ns2:description></ns2:description><ns2:value>0.0</ns2:value></ns2:annotationElement><ns2:annotationElement position="955" colour="-16777216"><ns2:displayCharacter>*</ns2:displayCharacter><ns2:description></ns2:description><ns2:value>0.0</ns2:value></ns2:annotationElement><ns2:annotationElement position="956" colour="-16777216"><ns2:displayCharacter>*</ns2:displayCharacter><ns2:description></ns2:description><ns2:value>0.0</ns2:value></ns2:annotationElement><ns2:annotationElement position="957" colour="-16777216"><ns2:displayCharacter>*</ns2:displayCharacter><ns2:description></ns2:description><ns2:value>0.0</ns2:value></ns2:annotationElement><ns2:annotationElement position="958" colour="-16777216"><ns2:displayCharacter>*</ns2:displayCharacter><ns2:description></ns2:description><ns2:value>0.0</ns2:value></ns2:annotationElement><ns2:annotationElement position="959" colour="-16777216"><ns2:displayCharacter> </ns2:displayCharacter><ns2:description></ns2:description><ns2:value>0.0</ns2:value></ns2:annotationElement><ns2:annotationElement position="960" colour="-16777216"><ns2:displayCharacter> </ns2:displayCharacter><ns2:description></ns2:description><ns2:value>0.0</ns2:value></ns2:annotationElement><ns2:annotationElement position="961" colour="-16777216"><ns2:displayCharacter> </ns2:displayCharacter><ns2:description></ns2:description><ns2:value>0.0</ns2:value></ns2:annotationElement><ns2:annotationElement position="962" colour="-16777216"><ns2:displayCharacter> </ns2:displayCharacter><ns2:description></ns2:description><ns2:value>0.0</ns2:value></ns2:annotationElement><ns2:annotationElement position="963" colour="-16777216"><ns2:displayCharacter> </ns2:displayCharacter><ns2:description></ns2:description><ns2:value>0.0</ns2:value></ns2:annotationElement><ns2:annotationElement position="964" colour="-16777216"><ns2:displayCharacter> </ns2:displayCharacter><ns2:description></ns2:description><ns2:value>0.0</ns2:value></ns2:annotationElement><ns2:annotationElement position="965" colour="-16777216"><ns2:displayCharacter> </ns2:displayCharacter><ns2:description></ns2:description><ns2:value>0.0</ns2:value></ns2:annotationElement><ns2:annotationElement position="966" colour="-16777216"><ns2:displayCharacter> </ns2:displayCharacter><ns2:description></ns2:description><ns2:value>0.0</ns2:value></ns2:annotationElement><ns2:annotationElement position="967" colour="-16777216"><ns2:displayCharacter> </ns2:displayCharacter><ns2:description></ns2:description><ns2:value>0.0</ns2:value></ns2:annotationElement><ns2:annotationElement position="968" colour="-16777216"><ns2:displayCharacter> </ns2:displayCharacter><ns2:description></ns2:description><ns2:value>0.0</ns2:value></ns2:annotationElement><ns2:annotationElement position="969" colour="-16777216"><ns2:displayCharacter>*</ns2:displayCharacter><ns2:description></ns2:description><ns2:value>0.0</ns2:value></ns2:annotationElement><ns2:annotationElement position="970" colour="-16777216"><ns2:displayCharacter>*</ns2:displayCharacter><ns2:description></ns2:description><ns2:value>0.0</ns2:value></ns2:annotationElement><ns2:annotationElement position="971" colour="-16777216"><ns2:displayCharacter> </ns2:displayCharacter><ns2:description></ns2:description><ns2:value>0.0</ns2:value></ns2:annotationElement><ns2:annotationElement position="972" colour="-16777216"><ns2:displayCharacter> </ns2:displayCharacter><ns2:description></ns2:description><ns2:value>0.0</ns2:value></ns2:annotationElement><ns2:annotationElement position="973" colour="-16777216"><ns2:displayCharacter> </ns2:displayCharacter><ns2:description></ns2:description><ns2:value>0.0</ns2:value></ns2:annotationElement><ns2:annotationElement position="974" colour="-16777216"><ns2:displayCharacter> </ns2:displayCharacter><ns2:description></ns2:description><ns2:value>0.0</ns2:value></ns2:annotationElement><ns2:annotationElement position="975" colour="-16777216"><ns2:displayCharacter> </ns2:displayCharacter><ns2:description></ns2:description><ns2:value>0.0</ns2:value></ns2:annotationElement><ns2:annotationElement position="976" colour="-16777216"><ns2:displayCharacter>*</ns2:displayCharacter><ns2:description></ns2:description><ns2:value>0.0</ns2:value></ns2:annotationElement><ns2:annotationElement position="977" colour="-16777216"><ns2:displayCharacter>*</ns2:displayCharacter><ns2:description></ns2:description><ns2:value>0.0</ns2:value></ns2:annotationElement><ns2:annotationElement position="978" colour="-16777216"><ns2:displayCharacter>*</ns2:displayCharacter><ns2:description></ns2:description><ns2:value>0.0</ns2:value></ns2:annotationElement><ns2:annotationElement position="979" colour="-16777216"><ns2:displayCharacter> </ns2:displayCharacter><ns2:description></ns2:description><ns2:value>0.0</ns2:value></ns2:annotationElement><ns2:annotationElement position="980" colour="-16777216"><ns2:displayCharacter>*</ns2:displayCharacter><ns2:description></ns2:description><ns2:value>0.0</ns2:value></ns2:annotationElement><ns2:annotationElement position="981" colour="-16777216"><ns2:displayCharacter>*</ns2:displayCharacter><ns2:description></ns2:description><ns2:value>0.0</ns2:value></ns2:annotationElement><ns2:annotationElement position="982" colour="-16777216"><ns2:displayCharacter>*</ns2:displayCharacter><ns2:description></ns2:description><ns2:value>0.0</ns2:value></ns2:annotationElement><ns2:annotationElement position="983" colour="-16777216"><ns2:displayCharacter>*</ns2:displayCharacter><ns2:description></ns2:description><ns2:value>0.0</ns2:value></ns2:annotationElement><ns2:annotationElement position="984" colour="-16777216"><ns2:displayCharacter> </ns2:displayCharacter><ns2:description></ns2:description><ns2:value>0.0</ns2:value></ns2:annotationElement><ns2:annotationElement position="985" colour="-16777216"><ns2:displayCharacter> </ns2:displayCharacter><ns2:description></ns2:description><ns2:value>0.0</ns2:value></ns2:annotationElement><ns2:annotationElement position="986" colour="-16777216"><ns2:displayCharacter> </ns2:displayCharacter><ns2:description></ns2:description><ns2:value>0.0</ns2:value></ns2:annotationElement><ns2:annotationElement position="987" colour="-16777216"><ns2:displayCharacter> </ns2:displayCharacter><ns2:description></ns2:description><ns2:value>0.0</ns2:value></ns2:annotationElement><ns2:annotationElement position="988" colour="-16777216"><ns2:displayCharacter> </ns2:displayCharacter><ns2:description></ns2:description><ns2:value>0.0</ns2:value></ns2:annotationElement><ns2:annotationElement position="989" colour="-16777216"><ns2:displayCharacter> </ns2:displayCharacter><ns2:description></ns2:description><ns2:value>0.0</ns2:value></ns2:annotationElement><ns2:annotationElement position="990" colour="-16777216"><ns2:displayCharacter> </ns2:displayCharacter><ns2:description></ns2:description><ns2:value>0.0</ns2:value></ns2:annotationElement><ns2:annotationElement position="991" colour="-16777216"><ns2:displayCharacter> </ns2:displayCharacter><ns2:description></ns2:description><ns2:value>0.0</ns2:value></ns2:annotationElement><ns2:annotationElement position="992" colour="-16777216"><ns2:displayCharacter> </ns2:displayCharacter><ns2:description></ns2:description><ns2:value>0.0</ns2:value></ns2:annotationElement><ns2:annotationElement position="993" colour="-16777216"><ns2:displayCharacter>*</ns2:displayCharacter><ns2:description></ns2:description><ns2:value>0.0</ns2:value></ns2:annotationElement><ns2:annotationElement position="994" colour="-16777216"><ns2:displayCharacter>*</ns2:displayCharacter><ns2:description></ns2:description><ns2:value>0.0</ns2:value></ns2:annotationElement><ns2:annotationElement position="995" colour="-16777216"><ns2:displayCharacter>*</ns2:displayCharacter><ns2:description></ns2:description><ns2:value>0.0</ns2:value></ns2:annotationElement><ns2:annotationElement position="996" colour="-16777216"><ns2:displayCharacter> </ns2:displayCharacter><ns2:description></ns2:description><ns2:value>0.0</ns2:value></ns2:annotationElement><ns2:annotationElement position="997" colour="-16777216"><ns2:displayCharacter> </ns2:displayCharacter><ns2:description></ns2:description><ns2:value>0.0</ns2:value></ns2:annotationElement><ns2:annotationElement position="998" colour="-16777216"><ns2:displayCharacter> </ns2:displayCharacter><ns2:description></ns2:description><ns2:value>0.0</ns2:value></ns2:annotationElement><ns2:annotationElement position="999" colour="-16777216"><ns2:displayCharacter> </ns2:displayCharacter><ns2:description></ns2:description><ns2:value>0.0</ns2:value></ns2:annotationElement><ns2:annotationElement position="1000" colour="-16777216"><ns2:displayCharacter> </ns2:displayCharacter><ns2:description></ns2:description><ns2:value>0.0</ns2:value></ns2:annotationElement><ns2:annotationElement position="1001" colour="-16777216"><ns2:displayCharacter> </ns2:displayCharacter><ns2:description></ns2:description><ns2:value>0.0</ns2:value></ns2:annotationElement><ns2:annotationElement position="1002" colour="-16777216"><ns2:displayCharacter> </ns2:displayCharacter><ns2:description></ns2:description><ns2:value>0.0</ns2:value></ns2:annotationElement><ns2:annotationElement position="1003" colour="-16777216"><ns2:displayCharacter> </ns2:displayCharacter><ns2:description></ns2:description><ns2:value>0.0</ns2:value></ns2:annotationElement><ns2:annotationElement position="1004" colour="-16777216"><ns2:displayCharacter> </ns2:displayCharacter><ns2:description></ns2:description><ns2:value>0.0</ns2:value></ns2:annotationElement><ns2:annotationElement position="1005" colour="-16777216"><ns2:displayCharacter> </ns2:displayCharacter><ns2:description></ns2:description><ns2:value>0.0</ns2:value></ns2:annotationElement><ns2:annotationElement position="1006" colour="-16777216"><ns2:displayCharacter> </ns2:displayCharacter><ns2:description></ns2:description><ns2:value>0.0</ns2:value></ns2:annotationElement><ns2:annotationElement position="1007" colour="-16777216"><ns2:displayCharacter> </ns2:displayCharacter><ns2:description></ns2:description><ns2:value>0.0</ns2:value></ns2:annotationElement><ns2:annotationElement position="1008" colour="-16777216"><ns2:displayCharacter> </ns2:displayCharacter><ns2:description></ns2:description><ns2:value>0.0</ns2:value></ns2:annotationElement><ns2:annotationElement position="1009" colour="-16777216"><ns2:displayCharacter> </ns2:displayCharacter><ns2:description></ns2:description><ns2:value>0.0</ns2:value></ns2:annotationElement><ns2:annotationElement position="1010" colour="-16777216"><ns2:displayCharacter> </ns2:displayCharacter><ns2:description></ns2:description><ns2:value>0.0</ns2:value></ns2:annotationElement><ns2:annotationElement position="1011" colour="-16777216"><ns2:displayCharacter> </ns2:displayCharacter><ns2:description></ns2:description><ns2:value>0.0</ns2:value></ns2:annotationElement><ns2:annotationElement position="1012" colour="-16777216"><ns2:displayCharacter> </ns2:displayCharacter><ns2:description></ns2:description><ns2:value>0.0</ns2:value></ns2:annotationElement><ns2:annotationElement position="1013" colour="-16777216"><ns2:displayCharacter> </ns2:displayCharacter><ns2:description></ns2:description><ns2:value>0.0</ns2:value></ns2:annotationElement><ns2:annotationElement position="1014" colour="-16777216"><ns2:displayCharacter> </ns2:displayCharacter><ns2:description></ns2:description><ns2:value>0.0</ns2:value></ns2:annotationElement><ns2:annotationElement position="1015" colour="-16777216"><ns2:displayCharacter> </ns2:displayCharacter><ns2:description></ns2:description><ns2:value>0.0</ns2:value></ns2:annotationElement><ns2:annotationElement position="1016" colour="-16777216"><ns2:displayCharacter> </ns2:displayCharacter><ns2:description></ns2:description><ns2:value>0.0</ns2:value></ns2:annotationElement><ns2:annotationElement position="1017" colour="-16777216"><ns2:displayCharacter> </ns2:displayCharacter><ns2:description></ns2:description><ns2:value>0.0</ns2:value></ns2:annotationElement><ns2:annotationElement position="1018" colour="-16777216"><ns2:displayCharacter>*</ns2:displayCharacter><ns2:description></ns2:description><ns2:value>0.0</ns2:value></ns2:annotationElement><ns2:annotationElement position="1019" colour="-16777216"><ns2:displayCharacter>*</ns2:displayCharacter><ns2:description></ns2:description><ns2:value>0.0</ns2:value></ns2:annotationElement><ns2:annotationElement position="1020" colour="-16777216"><ns2:displayCharacter>*</ns2:displayCharacter><ns2:description></ns2:description><ns2:value>0.0</ns2:value></ns2:annotationElement><ns2:annotationElement position="1021" colour="-16777216"><ns2:displayCharacter>*</ns2:displayCharacter><ns2:description></ns2:description><ns2:value>0.0</ns2:value></ns2:annotationElement><ns2:annotationElement position="1022" colour="-16777216"><ns2:displayCharacter> </ns2:displayCharacter><ns2:description></ns2:description><ns2:value>0.0</ns2:value></ns2:annotationElement><ns2:annotationElement position="1023" colour="-16777216"><ns2:displayCharacter> </ns2:displayCharacter><ns2:description></ns2:description><ns2:value>0.0</ns2:value></ns2:annotationElement><ns2:annotationElement position="1024" colour="-16777216"><ns2:displayCharacter> </ns2:displayCharacter><ns2:description></ns2:description><ns2:value>0.0</ns2:value></ns2:annotationElement><ns2:annotationElement position="1025" colour="-16777216"><ns2:displayCharacter> </ns2:displayCharacter><ns2:description></ns2:description><ns2:value>0.0</ns2:value></ns2:annotationElement><ns2:annotationElement position="1026" colour="-16777216"><ns2:displayCharacter> </ns2:displayCharacter><ns2:description></ns2:description><ns2:value>0.0</ns2:value></ns2:annotationElement><ns2:annotationElement position="1027" colour="-16777216"><ns2:displayCharacter> </ns2:displayCharacter><ns2:description></ns2:description><ns2:value>0.0</ns2:value></ns2:annotationElement><ns2:annotationElement position="1028" colour="-16777216"><ns2:displayCharacter>*</ns2:displayCharacter><ns2:description></ns2:description><ns2:value>0.0</ns2:value></ns2:annotationElement><ns2:annotationElement position="1029" colour="-16777216"><ns2:displayCharacter>*</ns2:displayCharacter><ns2:description></ns2:description><ns2:value>0.0</ns2:value></ns2:annotationElement><ns2:annotationElement position="1030" colour="-16777216"><ns2:displayCharacter>*</ns2:displayCharacter><ns2:description></ns2:description><ns2:value>0.0</ns2:value></ns2:annotationElement><ns2:annotationElement position="1031" colour="-16777216"><ns2:displayCharacter>*</ns2:displayCharacter><ns2:description></ns2:description><ns2:value>0.0</ns2:value></ns2:annotationElement><ns2:annotationElement position="1032" colour="-16777216"><ns2:displayCharacter> </ns2:displayCharacter><ns2:description></ns2:description><ns2:value>0.0</ns2:value></ns2:annotationElement><ns2:annotationElement position="1033" colour="-16777216"><ns2:displayCharacter> </ns2:displayCharacter><ns2:description></ns2:description><ns2:value>0.0</ns2:value></ns2:annotationElement><ns2:annotationElement position="1034" colour="-16777216"><ns2:displayCharacter>*</ns2:displayCharacter><ns2:description></ns2:description><ns2:value>0.0</ns2:value></ns2:annotationElement><ns2:annotationElement position="1035" colour="-16777216"><ns2:displayCharacter>*</ns2:displayCharacter><ns2:description></ns2:description><ns2:value>0.0</ns2:value></ns2:annotationElement><ns2:annotationElement position="1036" colour="-16777216"><ns2:displayCharacter>*</ns2:displayCharacter><ns2:description></ns2:description><ns2:value>0.0</ns2:value></ns2:annotationElement><ns2:annotationElement position="1037" colour="-16777216"><ns2:displayCharacter>*</ns2:displayCharacter><ns2:description></ns2:description><ns2:value>0.0</ns2:value></ns2:annotationElement><ns2:annotationElement position="1038" colour="-16777216"><ns2:displayCharacter>*</ns2:displayCharacter><ns2:description></ns2:description><ns2:value>0.0</ns2:value></ns2:annotationElement><ns2:annotationElement position="1039" colour="-16777216"><ns2:displayCharacter> </ns2:displayCharacter><ns2:description></ns2:description><ns2:value>0.0</ns2:value></ns2:annotationElement><ns2:annotationElement position="1040" colour="-16777216"><ns2:displayCharacter>*</ns2:displayCharacter><ns2:description></ns2:description><ns2:value>0.0</ns2:value></ns2:annotationElement><ns2:annotationElement position="1041" colour="-16777216"><ns2:displayCharacter>*</ns2:displayCharacter><ns2:description></ns2:description><ns2:value>0.0</ns2:value></ns2:annotationElement><ns2:annotationElement position="1042" colour="-16777216"><ns2:displayCharacter>*</ns2:displayCharacter><ns2:description></ns2:description><ns2:value>0.0</ns2:value></ns2:annotationElement><ns2:annotationElement position="1043" colour="-16777216"><ns2:displayCharacter>*</ns2:displayCharacter><ns2:description></ns2:description><ns2:value>0.0</ns2:value></ns2:annotationElement><ns2:annotationElement position="1044" colour="-16777216"><ns2:displayCharacter> </ns2:displayCharacter><ns2:description></ns2:description><ns2:value>0.0</ns2:value></ns2:annotationElement><ns2:annotationElement position="1045" colour="-16777216"><ns2:displayCharacter> </ns2:displayCharacter><ns2:description></ns2:description><ns2:value>0.0</ns2:value></ns2:annotationElement><ns2:annotationElement position="1046" colour="-16777216"><ns2:displayCharacter> </ns2:displayCharacter><ns2:description></ns2:description><ns2:value>0.0</ns2:value></ns2:annotationElement><ns2:annotationElement position="1047" colour="-16777216"><ns2:displayCharacter> </ns2:displayCharacter><ns2:description></ns2:description><ns2:value>0.0</ns2:value></ns2:annotationElement><ns2:annotationElement position="1048" colour="-16777216"><ns2:displayCharacter> </ns2:displayCharacter><ns2:description></ns2:description><ns2:value>0.0</ns2:value></ns2:annotationElement><ns2:annotationElement position="1049" colour="-16777216"><ns2:displayCharacter>*</ns2:displayCharacter><ns2:description></ns2:description><ns2:value>0.0</ns2:value></ns2:annotationElement><ns2:annotationElement position="1050" colour="-16777216"><ns2:displayCharacter>*</ns2:displayCharacter><ns2:description></ns2:description><ns2:value>0.0</ns2:value></ns2:annotationElement><ns2:annotationElement position="1051" colour="-16777216"><ns2:displayCharacter> </ns2:displayCharacter><ns2:description></ns2:description><ns2:value>0.0</ns2:value></ns2:annotationElement><ns2:annotationElement position="1052" colour="-16777216"><ns2:displayCharacter> </ns2:displayCharacter><ns2:description></ns2:description><ns2:value>0.0</ns2:value></ns2:annotationElement><ns2:annotationElement position="1053" colour="-16777216"><ns2:displayCharacter> </ns2:displayCharacter><ns2:description></ns2:description><ns2:value>0.0</ns2:value></ns2:annotationElement><ns2:annotationElement position="1054" colour="-16777216"><ns2:displayCharacter> </ns2:displayCharacter><ns2:description></ns2:description><ns2:value>0.0</ns2:value></ns2:annotationElement><ns2:annotationElement position="1055" colour="-16777216"><ns2:displayCharacter> </ns2:displayCharacter><ns2:description></ns2:description><ns2:value>0.0</ns2:value></ns2:annotationElement><ns2:annotationElement position="1056" colour="-16777216"><ns2:displayCharacter> </ns2:displayCharacter><ns2:description></ns2:description><ns2:value>0.0</ns2:value></ns2:annotationElement><ns2:annotationElement position="1057" colour="-16777216"><ns2:displayCharacter> </ns2:displayCharacter><ns2:description></ns2:description><ns2:value>0.0</ns2:value></ns2:annotationElement><ns2:annotationElement position="1058" colour="-16777216"><ns2:displayCharacter> </ns2:displayCharacter><ns2:description></ns2:description><ns2:value>0.0</ns2:value></ns2:annotationElement><ns2:annotationElement position="1059" colour="-16777216"><ns2:displayCharacter> </ns2:displayCharacter><ns2:description></ns2:description><ns2:value>0.0</ns2:value></ns2:annotationElement><ns2:annotationElement position="1060" colour="-16777216"><ns2:displayCharacter> </ns2:displayCharacter><ns2:description></ns2:description><ns2:value>0.0</ns2:value></ns2:annotationElement><ns2:annotationElement position="1061" colour="-16777216"><ns2:displayCharacter>*</ns2:displayCharacter><ns2:description></ns2:description><ns2:value>0.0</ns2:value></ns2:annotationElement><ns2:annotationElement position="1062" colour="-16777216"><ns2:displayCharacter>*</ns2:displayCharacter><ns2:description></ns2:description><ns2:value>0.0</ns2:value></ns2:annotationElement><ns2:annotationElement position="1063" colour="-16777216"><ns2:displayCharacter>*</ns2:displayCharacter><ns2:description></ns2:description><ns2:value>0.0</ns2:value></ns2:annotationElement><ns2:annotationElement position="1064" colour="-16777216"><ns2:displayCharacter>*</ns2:displayCharacter><ns2:description></ns2:description><ns2:value>0.0</ns2:value></ns2:annotationElement><ns2:annotationElement position="1065" colour="-16777216"><ns2:displayCharacter>*</ns2:displayCharacter><ns2:description></ns2:description><ns2:value>0.0</ns2:value></ns2:annotationElement><ns2:annotationElement position="1066" colour="-16777216"><ns2:displayCharacter>*</ns2:displayCharacter><ns2:description></ns2:description><ns2:value>0.0</ns2:value></ns2:annotationElement><ns2:annotationElement position="1067" colour="-16777216"><ns2:displayCharacter> </ns2:displayCharacter><ns2:description></ns2:description><ns2:value>0.0</ns2:value></ns2:annotationElement><ns2:annotationElement position="1068" colour="-16777216"><ns2:displayCharacter> </ns2:displayCharacter><ns2:description></ns2:description><ns2:value>0.0</ns2:value></ns2:annotationElement><ns2:annotationElement position="1069" colour="-16777216"><ns2:displayCharacter> </ns2:displayCharacter><ns2:description></ns2:description><ns2:value>0.0</ns2:value></ns2:annotationElement><ns2:annotationElement position="1070" colour="-16777216"><ns2:displayCharacter> </ns2:displayCharacter><ns2:description></ns2:description><ns2:value>0.0</ns2:value></ns2:annotationElement><ns2:annotationElement position="1071" colour="-16777216"><ns2:displayCharacter> </ns2:displayCharacter><ns2:description></ns2:description><ns2:value>0.0</ns2:value></ns2:annotationElement><ns2:annotationElement position="1072" colour="-16777216"><ns2:displayCharacter>*</ns2:displayCharacter><ns2:description></ns2:description><ns2:value>0.0</ns2:value></ns2:annotationElement><ns2:annotationElement position="1073" colour="-16777216"><ns2:displayCharacter>*</ns2:displayCharacter><ns2:description></ns2:description><ns2:value>0.0</ns2:value></ns2:annotationElement><ns2:annotationElement position="1074" colour="-16777216"><ns2:displayCharacter>*</ns2:displayCharacter><ns2:description></ns2:description><ns2:value>0.0</ns2:value></ns2:annotationElement><ns2:annotationElement position="1075" colour="-16777216"><ns2:displayCharacter>*</ns2:displayCharacter><ns2:description></ns2:description><ns2:value>0.0</ns2:value></ns2:annotationElement><ns2:annotationElement position="1076" colour="-16777216"><ns2:displayCharacter>*</ns2:displayCharacter><ns2:description></ns2:description><ns2:value>0.0</ns2:value></ns2:annotationElement><ns2:annotationElement position="1077" colour="-16777216"><ns2:displayCharacter>*</ns2:displayCharacter><ns2:description></ns2:description><ns2:value>0.0</ns2:value></ns2:annotationElement><ns2:annotationElement position="1078" colour="-16777216"><ns2:displayCharacter> </ns2:displayCharacter><ns2:description></ns2:description><ns2:value>0.0</ns2:value></ns2:annotationElement><ns2:annotationElement position="1079" colour="-16777216"><ns2:displayCharacter> </ns2:displayCharacter><ns2:description></ns2:description><ns2:value>0.0</ns2:value></ns2:annotationElement><ns2:annotationElement position="1080" colour="-16777216"><ns2:displayCharacter> </ns2:displayCharacter><ns2:description></ns2:description><ns2:value>0.0</ns2:value></ns2:annotationElement><ns2:annotationElement position="1081" colour="-16777216"><ns2:displayCharacter> </ns2:displayCharacter><ns2:description></ns2:description><ns2:value>0.0</ns2:value></ns2:annotationElement><ns2:annotationElement position="1082" colour="-16777216"><ns2:displayCharacter> </ns2:displayCharacter><ns2:description></ns2:description><ns2:value>0.0</ns2:value></ns2:annotationElement><ns2:annotationElement position="1083" colour="-16777216"><ns2:displayCharacter> </ns2:displayCharacter><ns2:description></ns2:description><ns2:value>0.0</ns2:value></ns2:annotationElement><ns2:annotationElement position="1084" colour="-16777216"><ns2:displayCharacter> </ns2:displayCharacter><ns2:description></ns2:description><ns2:value>0.0</ns2:value></ns2:annotationElement><ns2:annotationElement position="1085" colour="-16777216"><ns2:displayCharacter> </ns2:displayCharacter><ns2:description></ns2:description><ns2:value>0.0</ns2:value></ns2:annotationElement><ns2:annotationElement position="1086" colour="-16777216"><ns2:displayCharacter> </ns2:displayCharacter><ns2:description></ns2:description><ns2:value>0.0</ns2:value></ns2:annotationElement><ns2:annotationElement position="1087" colour="-16777216"><ns2:displayCharacter> </ns2:displayCharacter><ns2:description></ns2:description><ns2:value>0.0</ns2:value></ns2:annotationElement><ns2:annotationElement position="1088" colour="-16777216"><ns2:displayCharacter> </ns2:displayCharacter><ns2:description></ns2:description><ns2:value>0.0</ns2:value></ns2:annotationElement><ns2:annotationElement position="1089" colour="-16777216"><ns2:displayCharacter>*</ns2:displayCharacter><ns2:description></ns2:description><ns2:value>0.0</ns2:value></ns2:annotationElement><ns2:annotationElement position="1090" colour="-16777216"><ns2:displayCharacter>*</ns2:displayCharacter><ns2:description></ns2:description><ns2:value>0.0</ns2:value></ns2:annotationElement><ns2:annotationElement position="1091" colour="-16777216"><ns2:displayCharacter> </ns2:displayCharacter><ns2:description></ns2:description><ns2:value>0.0</ns2:value></ns2:annotationElement><ns2:annotationElement position="1092" colour="-16777216"><ns2:displayCharacter>*</ns2:displayCharacter><ns2:description></ns2:description><ns2:value>0.0</ns2:value></ns2:annotationElement><ns2:annotationElement position="1093" colour="-16777216"><ns2:displayCharacter> </ns2:displayCharacter><ns2:description></ns2:description><ns2:value>0.0</ns2:value></ns2:annotationElement><ns2:annotationElement position="1094" colour="-16777216"><ns2:displayCharacter> </ns2:displayCharacter><ns2:description></ns2:description><ns2:value>0.0</ns2:value></ns2:annotationElement><ns2:annotationElement position="1095" colour="-16777216"><ns2:displayCharacter> </ns2:displayCharacter><ns2:description></ns2:description><ns2:value>0.0</ns2:value></ns2:annotationElement><ns2:annotationElement position="1096" colour="-16777216"><ns2:displayCharacter>*</ns2:displayCharacter><ns2:description></ns2:description><ns2:value>0.0</ns2:value></ns2:annotationElement><ns2:annotationElement position="1097" colour="-16777216"><ns2:displayCharacter> </ns2:displayCharacter><ns2:description></ns2:description><ns2:value>0.0</ns2:value></ns2:annotationElement><ns2:annotationElement position="1098" colour="-16777216"><ns2:displayCharacter> </ns2:displayCharacter><ns2:description></ns2:description><ns2:value>0.0</ns2:value></ns2:annotationElement><ns2:annotationElement position="1099" colour="-16777216"><ns2:displayCharacter> </ns2:displayCharacter><ns2:description></ns2:description><ns2:value>0.0</ns2:value></ns2:annotationElement><ns2:annotationElement position="1100" colour="-16777216"><ns2:displayCharacter> </ns2:displayCharacter><ns2:description></ns2:description><ns2:value>0.0</ns2:value></ns2:annotationElement><ns2:annotationElement position="1101" colour="-16777216"><ns2:displayCharacter> </ns2:displayCharacter><ns2:description></ns2:description><ns2:value>0.0</ns2:value></ns2:annotationElement><ns2:annotationElement position="1102" colour="-16777216"><ns2:displayCharacter> </ns2:displayCharacter><ns2:description></ns2:description><ns2:value>0.0</ns2:value></ns2:annotationElement><ns2:annotationElement position="1103" colour="-16777216"><ns2:displayCharacter> </ns2:displayCharacter><ns2:description></ns2:description><ns2:value>0.0</ns2:value></ns2:annotationElement><ns2:annotationElement position="1104" colour="-16777216"><ns2:displayCharacter> </ns2:displayCharacter><ns2:description></ns2:description><ns2:value>0.0</ns2:value></ns2:annotationElement><ns2:annotationElement position="1105" colour="-16777216"><ns2:displayCharacter> </ns2:displayCharacter><ns2:description></ns2:description><ns2:value>0.0</ns2:value></ns2:annotationElement><ns2:annotationElement position="1106" colour="-16777216"><ns2:displayCharacter> </ns2:displayCharacter><ns2:description></ns2:description><ns2:value>0.0</ns2:value></ns2:annotationElement><ns2:annotationElement position="1107" colour="-16777216"><ns2:displayCharacter> </ns2:displayCharacter><ns2:description></ns2:description><ns2:value>0.0</ns2:value></ns2:annotationElement><ns2:annotationElement position="1108" colour="-16777216"><ns2:displayCharacter> </ns2:displayCharacter><ns2:description></ns2:description><ns2:value>0.0</ns2:value></ns2:annotationElement><ns2:annotationElement position="1109" colour="-16777216"><ns2:displayCharacter> </ns2:displayCharacter><ns2:description></ns2:description><ns2:value>0.0</ns2:value></ns2:annotationElement><ns2:annotationElement position="1110" colour="-16777216"><ns2:displayCharacter> </ns2:displayCharacter><ns2:description></ns2:description><ns2:value>0.0</ns2:value></ns2:annotationElement><ns2:annotationElement position="1111" colour="-16777216"><ns2:displayCharacter> </ns2:displayCharacter><ns2:description></ns2:description><ns2:value>0.0</ns2:value></ns2:annotationElement><ns2:annotationElement position="1112" colour="-16777216"><ns2:displayCharacter> </ns2:displayCharacter><ns2:description></ns2:description><ns2:value>0.0</ns2:value></ns2:annotationElement><ns2:annotationElement position="1113" colour="-16777216"><ns2:displayCharacter> </ns2:displayCharacter><ns2:description></ns2:description><ns2:value>0.0</ns2:value></ns2:annotationElement><ns2:annotationElement position="1114" colour="-16777216"><ns2:displayCharacter> </ns2:displayCharacter><ns2:description></ns2:description><ns2:value>0.0</ns2:value></ns2:annotationElement><ns2:annotationElement position="1115" colour="-16777216"><ns2:displayCharacter> </ns2:displayCharacter><ns2:description></ns2:description><ns2:value>0.0</ns2:value></ns2:annotationElement><ns2:annotationElement position="1116" colour="-16777216"><ns2:displayCharacter> </ns2:displayCharacter><ns2:description></ns2:description><ns2:value>0.0</ns2:value></ns2:annotationElement><ns2:annotationElement position="1117" colour="-16777216"><ns2:displayCharacter> </ns2:displayCharacter><ns2:description></ns2:description><ns2:value>0.0</ns2:value></ns2:annotationElement><ns2:annotationElement position="1118" colour="-16777216"><ns2:displayCharacter> </ns2:displayCharacter><ns2:description></ns2:description><ns2:value>0.0</ns2:value></ns2:annotationElement><ns2:annotationElement position="1119" colour="-16777216"><ns2:displayCharacter> </ns2:displayCharacter><ns2:description></ns2:description><ns2:value>0.0</ns2:value></ns2:annotationElement><ns2:annotationElement position="1120" colour="-16777216"><ns2:displayCharacter> </ns2:displayCharacter><ns2:description></ns2:description><ns2:value>0.0</ns2:value></ns2:annotationElement><ns2:annotationElement position="1121" colour="-16777216"><ns2:displayCharacter> </ns2:displayCharacter><ns2:description></ns2:description><ns2:value>0.0</ns2:value></ns2:annotationElement><ns2:annotationElement position="1122" colour="-16777216"><ns2:displayCharacter> </ns2:displayCharacter><ns2:description></ns2:description><ns2:value>0.0</ns2:value></ns2:annotationElement><ns2:annotationElement position="1123" colour="-16777216"><ns2:displayCharacter> </ns2:displayCharacter><ns2:description></ns2:description><ns2:value>0.0</ns2:value></ns2:annotationElement><ns2:annotationElement position="1124" colour="-16777216"><ns2:displayCharacter>*</ns2:displayCharacter><ns2:description></ns2:description><ns2:value>0.0</ns2:value></ns2:annotationElement><ns2:annotationElement position="1125" colour="-16777216"><ns2:displayCharacter>*</ns2:displayCharacter><ns2:description></ns2:description><ns2:value>0.0</ns2:value></ns2:annotationElement><ns2:annotationElement position="1126" colour="-16777216"><ns2:displayCharacter>*</ns2:displayCharacter><ns2:description></ns2:description><ns2:value>0.0</ns2:value></ns2:annotationElement><ns2:annotationElement position="1127" colour="-16777216"><ns2:displayCharacter>*</ns2:displayCharacter><ns2:description></ns2:description><ns2:value>0.0</ns2:value></ns2:annotationElement><ns2:annotationElement position="1128" colour="-16777216"><ns2:displayCharacter> </ns2:displayCharacter><ns2:description></ns2:description><ns2:value>0.0</ns2:value></ns2:annotationElement><ns2:annotationElement position="1129" colour="-16777216"><ns2:displayCharacter> </ns2:displayCharacter><ns2:description></ns2:description><ns2:value>0.0</ns2:value></ns2:annotationElement><ns2:annotationElement position="1130" colour="-16777216"><ns2:displayCharacter> </ns2:displayCharacter><ns2:description></ns2:description><ns2:value>0.0</ns2:value></ns2:annotationElement><ns2:annotationElement position="1131" colour="-16777216"><ns2:displayCharacter> </ns2:displayCharacter><ns2:description></ns2:description><ns2:value>0.0</ns2:value></ns2:annotationElement><ns2:annotationElement position="1132" colour="-16777216"><ns2:displayCharacter> </ns2:displayCharacter><ns2:description></ns2:description><ns2:value>0.0</ns2:value></ns2:annotationElement><ns2:annotationElement position="1133" colour="-16777216"><ns2:displayCharacter> </ns2:displayCharacter><ns2:description></ns2:description><ns2:value>0.0</ns2:value></ns2:annotationElement><ns2:annotationElement position="1134" colour="-16777216"><ns2:displayCharacter> </ns2:displayCharacter><ns2:description></ns2:description><ns2:value>0.0</ns2:value></ns2:annotationElement><ns2:annotationElement position="1135" colour="-16777216"><ns2:displayCharacter> </ns2:displayCharacter><ns2:description></ns2:description><ns2:value>0.0</ns2:value></ns2:annotationElement><ns2:annotationElement position="1136" colour="-16777216"><ns2:displayCharacter> </ns2:displayCharacter><ns2:description></ns2:description><ns2:value>0.0</ns2:value></ns2:annotationElement><ns2:annotationElement position="1137" colour="-16777216"><ns2:displayCharacter> </ns2:displayCharacter><ns2:description></ns2:description><ns2:value>0.0</ns2:value></ns2:annotationElement><ns2:annotationElement position="1138" colour="-16777216"><ns2:displayCharacter> </ns2:displayCharacter><ns2:description></ns2:description><ns2:value>0.0</ns2:value></ns2:annotationElement><ns2:annotationElement position="1139" colour="-16777216"><ns2:displayCharacter> </ns2:displayCharacter><ns2:description></ns2:description><ns2:value>0.0</ns2:value></ns2:annotationElement><ns2:annotationElement position="1140" colour="-16777216"><ns2:displayCharacter> </ns2:displayCharacter><ns2:description></ns2:description><ns2:value>0.0</ns2:value></ns2:annotationElement><ns2:annotationElement position="1141" colour="-16777216"><ns2:displayCharacter> </ns2:displayCharacter><ns2:description></ns2:description><ns2:value>0.0</ns2:value></ns2:annotationElement><ns2:annotationElement position="1142" colour="-16777216"><ns2:displayCharacter> </ns2:displayCharacter><ns2:description></ns2:description><ns2:value>0.0</ns2:value></ns2:annotationElement><ns2:annotationElement position="1143" colour="-16777216"><ns2:displayCharacter> </ns2:displayCharacter><ns2:description></ns2:description><ns2:value>0.0</ns2:value></ns2:annotationElement><ns2:annotationElement position="1144" colour="-16777216"><ns2:displayCharacter>*</ns2:displayCharacter><ns2:description></ns2:description><ns2:value>0.0</ns2:value></ns2:annotationElement><ns2:annotationElement position="1145" colour="-16777216"><ns2:displayCharacter>*</ns2:displayCharacter><ns2:description></ns2:description><ns2:value>0.0</ns2:value></ns2:annotationElement><ns2:annotationElement position="1146" colour="-16777216"><ns2:displayCharacter> </ns2:displayCharacter><ns2:description></ns2:description><ns2:value>0.0</ns2:value></ns2:annotationElement><ns2:annotationElement position="1147" colour="-16777216"><ns2:displayCharacter> </ns2:displayCharacter><ns2:description></ns2:description><ns2:value>0.0</ns2:value></ns2:annotationElement><ns2:annotationElement position="1148" colour="-16777216"><ns2:displayCharacter> </ns2:displayCharacter><ns2:description></ns2:description><ns2:value>0.0</ns2:value></ns2:annotationElement><ns2:annotationElement position="1149" colour="-16777216"><ns2:displayCharacter> </ns2:displayCharacter><ns2:description></ns2:description><ns2:value>0.0</ns2:value></ns2:annotationElement><ns2:annotationElement position="1150" colour="-16777216"><ns2:displayCharacter> </ns2:displayCharacter><ns2:description></ns2:description><ns2:value>0.0</ns2:value></ns2:annotationElement><ns2:annotationElement position="1151" colour="-16777216"><ns2:displayCharacter>*</ns2:displayCharacter><ns2:description></ns2:description><ns2:value>0.0</ns2:value></ns2:annotationElement><ns2:annotationElement position="1152" colour="-16777216"><ns2:displayCharacter>*</ns2:displayCharacter><ns2:description></ns2:description><ns2:value>0.0</ns2:value></ns2:annotationElement><ns2:annotationElement position="1153" colour="-16777216"><ns2:displayCharacter>*</ns2:displayCharacter><ns2:description></ns2:description><ns2:value>0.0</ns2:value></ns2:annotationElement><ns2:annotationElement position="1154" colour="-16777216"><ns2:displayCharacter> </ns2:displayCharacter><ns2:description></ns2:description><ns2:value>0.0</ns2:value></ns2:annotationElement><ns2:annotationElement position="1155" colour="-16777216"><ns2:displayCharacter> </ns2:displayCharacter><ns2:description></ns2:description><ns2:value>0.0</ns2:value></ns2:annotationElement><ns2:annotationElement position="1156" colour="-16777216"><ns2:displayCharacter> </ns2:displayCharacter><ns2:description></ns2:description><ns2:value>0.0</ns2:value></ns2:annotationElement><ns2:annotationElement position="1157" colour="-16777216"><ns2:displayCharacter> </ns2:displayCharacter><ns2:description></ns2:description><ns2:value>0.0</ns2:value></ns2:annotationElement><ns2:annotationElement position="1158" colour="-16777216"><ns2:displayCharacter> </ns2:displayCharacter><ns2:description></ns2:description><ns2:value>0.0</ns2:value></ns2:annotationElement><ns2:annotationElement position="1159" colour="-16777216"><ns2:displayCharacter> </ns2:displayCharacter><ns2:description></ns2:description><ns2:value>0.0</ns2:value></ns2:annotationElement><ns2:annotationElement position="1160" colour="-16777216"><ns2:displayCharacter> </ns2:displayCharacter><ns2:description></ns2:description><ns2:value>0.0</ns2:value></ns2:annotationElement><ns2:annotationElement position="1161" colour="-16777216"><ns2:displayCharacter> </ns2:displayCharacter><ns2:description></ns2:description><ns2:value>0.0</ns2:value></ns2:annotationElement><ns2:annotationElement position="1162" colour="-16777216"><ns2:displayCharacter> </ns2:displayCharacter><ns2:description></ns2:description><ns2:value>0.0</ns2:value></ns2:annotationElement><ns2:annotationElement position="1163" colour="-16777216"><ns2:displayCharacter> </ns2:displayCharacter><ns2:description></ns2:description><ns2:value>0.0</ns2:value></ns2:annotationElement><ns2:annotationElement position="1164" colour="-16777216"><ns2:displayCharacter> </ns2:displayCharacter><ns2:description></ns2:description><ns2:value>0.0</ns2:value></ns2:annotationElement><ns2:annotationElement position="1165" colour="-16777216"><ns2:displayCharacter> </ns2:displayCharacter><ns2:description></ns2:description><ns2:value>0.0</ns2:value></ns2:annotationElement><ns2:annotationElement position="1166" colour="-16777216"><ns2:displayCharacter> </ns2:displayCharacter><ns2:description></ns2:description><ns2:value>0.0</ns2:value></ns2:annotationElement><ns2:annotationElement position="1167" colour="-16777216"><ns2:displayCharacter>*</ns2:displayCharacter><ns2:description></ns2:description><ns2:value>0.0</ns2:value></ns2:annotationElement><ns2:annotationElement position="1168" colour="-16777216"><ns2:displayCharacter> </ns2:displayCharacter><ns2:description></ns2:description><ns2:value>0.0</ns2:value></ns2:annotationElement><ns2:annotationElement position="1169" colour="-16777216"><ns2:displayCharacter> </ns2:displayCharacter><ns2:description></ns2:description><ns2:value>0.0</ns2:value></ns2:annotationElement><ns2:annotationElement position="1170" colour="-16777216"><ns2:displayCharacter> </ns2:displayCharacter><ns2:description></ns2:description><ns2:value>0.0</ns2:value></ns2:annotationElement><ns2:annotationElement position="1171" colour="-16777216"><ns2:displayCharacter> </ns2:displayCharacter><ns2:description></ns2:description><ns2:value>0.0</ns2:value></ns2:annotationElement><ns2:annotationElement position="1172" colour="-16777216"><ns2:displayCharacter> </ns2:displayCharacter><ns2:description></ns2:description><ns2:value>0.0</ns2:value></ns2:annotationElement><ns2:annotationElement position="1173" colour="-16777216"><ns2:displayCharacter> </ns2:displayCharacter><ns2:description></ns2:description><ns2:value>0.0</ns2:value></ns2:annotationElement><ns2:annotationElement position="1174" colour="-16777216"><ns2:displayCharacter>*</ns2:displayCharacter><ns2:description></ns2:description><ns2:value>0.0</ns2:value></ns2:annotationElement><ns2:annotationElement position="1175" colour="-16777216"><ns2:displayCharacter>*</ns2:displayCharacter><ns2:description></ns2:description><ns2:value>0.0</ns2:value></ns2:annotationElement><ns2:annotationElement position="1176" colour="-16777216"><ns2:displayCharacter>*</ns2:displayCharacter><ns2:description></ns2:description><ns2:value>0.0</ns2:value></ns2:annotationElement><ns2:annotationElement position="1177" colour="-16777216"><ns2:displayCharacter>*</ns2:displayCharacter><ns2:description></ns2:description><ns2:value>0.0</ns2:value></ns2:annotationElement><ns2:annotationElement position="1178" colour="-16777216"><ns2:displayCharacter> </ns2:displayCharacter><ns2:description></ns2:description><ns2:value>0.0</ns2:value></ns2:annotationElement><ns2:annotationElement position="1179" colour="-16777216"><ns2:displayCharacter> </ns2:displayCharacter><ns2:description></ns2:description><ns2:value>0.0</ns2:value></ns2:annotationElement><ns2:annotationElement position="1180" colour="-16777216"><ns2:displayCharacter> </ns2:displayCharacter><ns2:description></ns2:description><ns2:value>0.0</ns2:value></ns2:annotationElement><ns2:annotationElement position="1181" colour="-16777216"><ns2:displayCharacter> </ns2:displayCharacter><ns2:description></ns2:description><ns2:value>0.0</ns2:value></ns2:annotationElement><ns2:annotationElement position="1182" colour="-16777216"><ns2:displayCharacter> </ns2:displayCharacter><ns2:description></ns2:description><ns2:value>0.0</ns2:value></ns2:annotationElement><ns2:annotationElement position="1183" colour="-16777216"><ns2:displayCharacter>*</ns2:displayCharacter><ns2:description></ns2:description><ns2:value>0.0</ns2:value></ns2:annotationElement><ns2:annotationElement position="1184" colour="-16777216"><ns2:displayCharacter>*</ns2:displayCharacter><ns2:description></ns2:description><ns2:value>0.0</ns2:value></ns2:annotationElement><ns2:annotationElement position="1185" colour="-16777216"><ns2:displayCharacter> </ns2:displayCharacter><ns2:description></ns2:description><ns2:value>0.0</ns2:value></ns2:annotationElement><ns2:annotationElement position="1186" colour="-16777216"><ns2:displayCharacter>*</ns2:displayCharacter><ns2:description></ns2:description><ns2:value>0.0</ns2:value></ns2:annotationElement><ns2:annotationElement position="1187" colour="-16777216"><ns2:displayCharacter>*</ns2:displayCharacter><ns2:description></ns2:description><ns2:value>0.0</ns2:value></ns2:annotationElement><ns2:annotationElement position="1188" colour="-16777216"><ns2:displayCharacter> </ns2:displayCharacter><ns2:description></ns2:description><ns2:value>0.0</ns2:value></ns2:annotationElement><ns2:annotationElement position="1189" colour="-16777216"><ns2:displayCharacter> </ns2:displayCharacter><ns2:description></ns2:description><ns2:value>0.0</ns2:value></ns2:annotationElement><ns2:annotationElement position="1190" colour="-16777216"><ns2:displayCharacter> </ns2:displayCharacter><ns2:description></ns2:description><ns2:value>0.0</ns2:value></ns2:annotationElement><ns2:annotationElement position="1191" colour="-16777216"><ns2:displayCharacter> </ns2:displayCharacter><ns2:description></ns2:description><ns2:value>0.0</ns2:value></ns2:annotationElement><ns2:annotationElement position="1192" colour="-16777216"><ns2:displayCharacter> </ns2:displayCharacter><ns2:description></ns2:description><ns2:value>0.0</ns2:value></ns2:annotationElement><ns2:annotationElement position="1193" colour="-16777216"><ns2:displayCharacter> </ns2:displayCharacter><ns2:description></ns2:description><ns2:value>0.0</ns2:value></ns2:annotationElement><ns2:annotationElement position="1194" colour="-16777216"><ns2:displayCharacter> </ns2:displayCharacter><ns2:description></ns2:description><ns2:value>0.0</ns2:value></ns2:annotationElement><ns2:annotationElement position="1195" colour="-16777216"><ns2:displayCharacter> </ns2:displayCharacter><ns2:description></ns2:description><ns2:value>0.0</ns2:value></ns2:annotationElement><ns2:annotationElement position="1196" colour="-16777216"><ns2:displayCharacter> </ns2:displayCharacter><ns2:description></ns2:description><ns2:value>0.0</ns2:value></ns2:annotationElement><ns2:annotationElement position="1197" colour="-16777216"><ns2:displayCharacter> </ns2:displayCharacter><ns2:description></ns2:description><ns2:value>0.0</ns2:value></ns2:annotationElement><ns2:annotationElement position="1198" colour="-16777216"><ns2:displayCharacter> </ns2:displayCharacter><ns2:description></ns2:description><ns2:value>0.0</ns2:value></ns2:annotationElement><ns2:annotationElement position="1199" colour="-16777216"><ns2:displayCharacter> </ns2:displayCharacter><ns2:description></ns2:description><ns2:value>0.0</ns2:value></ns2:annotationElement><ns2:annotationElement position="1200" colour="-16777216"><ns2:displayCharacter> </ns2:displayCharacter><ns2:description></ns2:description><ns2:value>0.0</ns2:value></ns2:annotationElement><ns2:annotationElement position="1201" colour="-16777216"><ns2:displayCharacter> </ns2:displayCharacter><ns2:description></ns2:description><ns2:value>0.0</ns2:value></ns2:annotationElement><ns2:annotationElement position="1202" colour="-16777216"><ns2:displayCharacter> </ns2:displayCharacter><ns2:description></ns2:description><ns2:value>0.0</ns2:value></ns2:annotationElement><ns2:annotationElement position="1203" colour="-16777216"><ns2:displayCharacter> </ns2:displayCharacter><ns2:description></ns2:description><ns2:value>0.0</ns2:value></ns2:annotationElement><ns2:annotationElement position="1204" colour="-16777216"><ns2:displayCharacter>*</ns2:displayCharacter><ns2:description></ns2:description><ns2:value>0.0</ns2:value></ns2:annotationElement><ns2:annotationElement position="1205" colour="-16777216"><ns2:displayCharacter>*</ns2:displayCharacter><ns2:description></ns2:description><ns2:value>0.0</ns2:value></ns2:annotationElement><ns2:annotationElement position="1206" colour="-16777216"><ns2:displayCharacter>*</ns2:displayCharacter><ns2:description></ns2:description><ns2:value>0.0</ns2:value></ns2:annotationElement><ns2:annotationElement position="1207" colour="-16777216"><ns2:displayCharacter>*</ns2:displayCharacter><ns2:description></ns2:description><ns2:value>0.0</ns2:value></ns2:annotationElement><ns2:annotationElement position="1208" colour="-16777216"><ns2:displayCharacter>*</ns2:displayCharacter><ns2:description></ns2:description><ns2:value>0.0</ns2:value></ns2:annotationElement><ns2:annotationElement position="1209" colour="-16777216"><ns2:displayCharacter> </ns2:displayCharacter><ns2:description></ns2:description><ns2:value>0.0</ns2:value></ns2:annotationElement><ns2:annotationElement position="1210" colour="-16777216"><ns2:displayCharacter> </ns2:displayCharacter><ns2:description></ns2:description><ns2:value>0.0</ns2:value></ns2:annotationElement><ns2:annotationElement position="1211" colour="-16777216"><ns2:displayCharacter> </ns2:displayCharacter><ns2:description></ns2:description><ns2:value>0.0</ns2:value></ns2:annotationElement><ns2:annotationElement position="1212" colour="-16777216"><ns2:displayCharacter> </ns2:displayCharacter><ns2:description></ns2:description><ns2:value>0.0</ns2:value></ns2:annotationElement><ns2:annotationElement position="1213" colour="-16777216"><ns2:displayCharacter> </ns2:displayCharacter><ns2:description></ns2:description><ns2:value>0.0</ns2:value></ns2:annotationElement><ns2:annotationElement position="1214" colour="-16777216"><ns2:displayCharacter> </ns2:displayCharacter><ns2:description></ns2:description><ns2:value>0.0</ns2:value></ns2:annotationElement><ns2:annotationElement position="1215" colour="-16777216"><ns2:displayCharacter> </ns2:displayCharacter><ns2:description></ns2:description><ns2:value>0.0</ns2:value></ns2:annotationElement><ns2:annotationElement position="1216" colour="-16777216"><ns2:displayCharacter> </ns2:displayCharacter><ns2:description></ns2:description><ns2:value>0.0</ns2:value></ns2:annotationElement><ns2:annotationElement position="1217" colour="-16777216"><ns2:displayCharacter> </ns2:displayCharacter><ns2:description></ns2:description><ns2:value>0.0</ns2:value></ns2:annotationElement><ns2:annotationElement position="1218" colour="-16777216"><ns2:displayCharacter> </ns2:displayCharacter><ns2:description></ns2:description><ns2:value>0.0</ns2:value></ns2:annotationElement><ns2:annotationElement position="1219" colour="-16777216"><ns2:displayCharacter>*</ns2:displayCharacter><ns2:description></ns2:description><ns2:value>0.0</ns2:value></ns2:annotationElement><ns2:annotationElement position="1220" colour="-16777216"><ns2:displayCharacter>*</ns2:displayCharacter><ns2:description></ns2:description><ns2:value>0.0</ns2:value></ns2:annotationElement><ns2:annotationElement position="1221" colour="-16777216"><ns2:displayCharacter>*</ns2:displayCharacter><ns2:description></ns2:description><ns2:value>0.0</ns2:value></ns2:annotationElement><ns2:annotationElement position="1222" colour="-16777216"><ns2:displayCharacter>*</ns2:displayCharacter><ns2:description></ns2:description><ns2:value>0.0</ns2:value></ns2:annotationElement><ns2:annotationElement position="1223" colour="-16777216"><ns2:displayCharacter> </ns2:displayCharacter><ns2:description></ns2:description><ns2:value>0.0</ns2:value></ns2:annotationElement><ns2:annotationElement position="1224" colour="-16777216"><ns2:displayCharacter> </ns2:displayCharacter><ns2:description></ns2:description><ns2:value>0.0</ns2:value></ns2:annotationElement><ns2:annotationElement position="1225" colour="-16777216"><ns2:displayCharacter> </ns2:displayCharacter><ns2:description></ns2:description><ns2:value>0.0</ns2:value></ns2:annotationElement><ns2:annotationElement position="1226" colour="-16777216"><ns2:displayCharacter> </ns2:displayCharacter><ns2:description></ns2:description><ns2:value>0.0</ns2:value></ns2:annotationElement><ns2:annotationElement position="1227" colour="-16777216"><ns2:displayCharacter> </ns2:displayCharacter><ns2:description></ns2:description><ns2:value>0.0</ns2:value></ns2:annotationElement><ns2:annotationElement position="1228" colour="-16777216"><ns2:displayCharacter> </ns2:displayCharacter><ns2:description></ns2:description><ns2:value>0.0</ns2:value></ns2:annotationElement><ns2:annotationElement position="1229" colour="-16777216"><ns2:displayCharacter>*</ns2:displayCharacter><ns2:description></ns2:description><ns2:value>0.0</ns2:value></ns2:annotationElement><ns2:annotationElement position="1230" colour="-16777216"><ns2:displayCharacter>*</ns2:displayCharacter><ns2:description></ns2:description><ns2:value>0.0</ns2:value></ns2:annotationElement><ns2:annotationElement position="1231" colour="-16777216"><ns2:displayCharacter>*</ns2:displayCharacter><ns2:description></ns2:description><ns2:value>0.0</ns2:value></ns2:annotationElement><ns2:annotationElement position="1232" colour="-16777216"><ns2:displayCharacter>*</ns2:displayCharacter><ns2:description></ns2:description><ns2:value>0.0</ns2:value></ns2:annotationElement><ns2:annotationElement position="1233" colour="-16777216"><ns2:displayCharacter>*</ns2:displayCharacter><ns2:description></ns2:description><ns2:value>0.0</ns2:value></ns2:annotationElement><ns2:annotationElement position="1234" colour="-16777216"><ns2:displayCharacter>*</ns2:displayCharacter><ns2:description></ns2:description><ns2:value>0.0</ns2:value></ns2:annotationElement><ns2:annotationElement position="1235" colour="-16777216"><ns2:displayCharacter>*</ns2:displayCharacter><ns2:description></ns2:description><ns2:value>0.0</ns2:value></ns2:annotationElement><ns2:annotationElement position="1236" colour="-16777216"><ns2:displayCharacter>*</ns2:displayCharacter><ns2:description></ns2:description><ns2:value>0.0</ns2:value></ns2:annotationElement><ns2:annotationElement position="1237" colour="-16777216"><ns2:displayCharacter>*</ns2:displayCharacter><ns2:description></ns2:description><ns2:value>0.0</ns2:value></ns2:annotationElement><ns2:annotationElement position="1238" colour="-16777216"><ns2:displayCharacter>*</ns2:displayCharacter><ns2:description></ns2:description><ns2:value>0.0</ns2:value></ns2:annotationElement><ns2:annotationElement position="1239" colour="-16777216"><ns2:displayCharacter>*</ns2:displayCharacter><ns2:description></ns2:description><ns2:value>0.0</ns2:value></ns2:annotationElement><ns2:annotationElement position="1240" colour="-16777216"><ns2:displayCharacter>*</ns2:displayCharacter><ns2:description></ns2:description><ns2:value>0.0</ns2:value></ns2:annotationElement><ns2:annotationElement position="1241" colour="-16777216"><ns2:displayCharacter>*</ns2:displayCharacter><ns2:description></ns2:description><ns2:value>0.0</ns2:value></ns2:annotationElement><ns2:annotationElement position="1242" colour="-16777216"><ns2:displayCharacter>*</ns2:displayCharacter><ns2:description></ns2:description><ns2:value>0.0</ns2:value></ns2:annotationElement><ns2:annotationElement position="1243" colour="-16777216"><ns2:displayCharacter>*</ns2:displayCharacter><ns2:description></ns2:description><ns2:value>0.0</ns2:value></ns2:annotationElement><ns2:annotationElement position="1244" colour="-16777216"><ns2:displayCharacter>*</ns2:displayCharacter><ns2:description></ns2:description><ns2:value>0.0</ns2:value></ns2:annotationElement><ns2:annotationElement position="1245" colour="-16777216"><ns2:displayCharacter>*</ns2:displayCharacter><ns2:description></ns2:description><ns2:value>0.0</ns2:value></ns2:annotationElement><ns2:annotationElement position="1246" colour="-16777216"><ns2:displayCharacter> </ns2:displayCharacter><ns2:description></ns2:description><ns2:value>0.0</ns2:value></ns2:annotationElement><ns2:annotationElement position="1247" colour="-16777216"><ns2:displayCharacter> </ns2:displayCharacter><ns2:description></ns2:description><ns2:value>0.0</ns2:value></ns2:annotationElement><ns2:annotationElement position="1248" colour="-16777216"><ns2:displayCharacter> </ns2:displayCharacter><ns2:description></ns2:description><ns2:value>0.0</ns2:value></ns2:annotationElement><ns2:annotationElement position="1249" colour="-16777216"><ns2:displayCharacter> </ns2:displayCharacter><ns2:description></ns2:description><ns2:value>0.0</ns2:value></ns2:annotationElement><ns2:annotationElement position="1250" colour="-16777216"><ns2:displayCharacter> </ns2:displayCharacter><ns2:description></ns2:description><ns2:value>0.0</ns2:value></ns2:annotationElement><ns2:annotationElement position="1251" colour="-16777216"><ns2:displayCharacter> </ns2:displayCharacter><ns2:description></ns2:description><ns2:value>0.0</ns2:value></ns2:annotationElement><ns2:annotationElement position="1252" colour="-16777216"><ns2:displayCharacter> </ns2:displayCharacter><ns2:description></ns2:description><ns2:value>0.0</ns2:value></ns2:annotationElement><ns2:annotationElement position="1253" colour="-16777216"><ns2:displayCharacter> </ns2:displayCharacter><ns2:description></ns2:description><ns2:value>0.0</ns2:value></ns2:annotationElement><ns2:annotationElement position="1254" colour="-16777216"><ns2:displayCharacter> </ns2:displayCharacter><ns2:description></ns2:description><ns2:value>0.0</ns2:value></ns2:annotationElement><ns2:annotationElement position="1255" colour="-16777216"><ns2:displayCharacter> </ns2:displayCharacter><ns2:description></ns2:description><ns2:value>0.0</ns2:value></ns2:annotationElement><ns2:annotationElement position="1256" colour="-16777216"><ns2:displayCharacter> </ns2:displayCharacter><ns2:description></ns2:description><ns2:value>0.0</ns2:value></ns2:annotationElement><ns2:annotationElement position="1257" colour="-16777216"><ns2:displayCharacter> </ns2:displayCharacter><ns2:description></ns2:description><ns2:value>0.0</ns2:value></ns2:annotationElement><ns2:annotationElement position="1258" colour="-16777216"><ns2:displayCharacter> </ns2:displayCharacter><ns2:description></ns2:description><ns2:value>0.0</ns2:value></ns2:annotationElement><ns2:annotationElement position="1259" colour="-16777216"><ns2:displayCharacter> </ns2:displayCharacter><ns2:description></ns2:description><ns2:value>0.0</ns2:value></ns2:annotationElement><ns2:annotationElement position="1260" colour="-16777216"><ns2:displayCharacter> </ns2:displayCharacter><ns2:description></ns2:description><ns2:value>0.0</ns2:value></ns2:annotationElement><ns2:annotationElement position="1261" colour="-16777216"><ns2:displayCharacter> </ns2:displayCharacter><ns2:description></ns2:description><ns2:value>0.0</ns2:value></ns2:annotationElement><ns2:annotationElement position="1262" colour="-16777216"><ns2:displayCharacter>*</ns2:displayCharacter><ns2:description></ns2:description><ns2:value>0.0</ns2:value></ns2:annotationElement><ns2:annotationElement position="1263" colour="-16777216"><ns2:displayCharacter>*</ns2:displayCharacter><ns2:description></ns2:description><ns2:value>0.0</ns2:value></ns2:annotationElement><ns2:annotationElement position="1264" colour="-16777216"><ns2:displayCharacter>*</ns2:displayCharacter><ns2:description></ns2:description><ns2:value>0.0</ns2:value></ns2:annotationElement><ns2:annotationElement position="1265" colour="-16777216"><ns2:displayCharacter>*</ns2:displayCharacter><ns2:description></ns2:description><ns2:value>0.0</ns2:value></ns2:annotationElement><ns2:annotationElement position="1266" colour="-16777216"><ns2:displayCharacter>*</ns2:displayCharacter><ns2:description></ns2:description><ns2:value>0.0</ns2:value></ns2:annotationElement><ns2:annotationElement position="1267" colour="-16777216"><ns2:displayCharacter>*</ns2:displayCharacter><ns2:description></ns2:description><ns2:value>0.0</ns2:value></ns2:annotationElement><ns2:annotationElement position="1268" colour="-16777216"><ns2:displayCharacter>*</ns2:displayCharacter><ns2:description></ns2:description><ns2:value>0.0</ns2:value></ns2:annotationElement><ns2:annotationElement position="1269" colour="-16777216"><ns2:displayCharacter> </ns2:displayCharacter><ns2:description></ns2:description><ns2:value>0.0</ns2:value></ns2:annotationElement><ns2:annotationElement position="1270" colour="-16777216"><ns2:displayCharacter> </ns2:displayCharacter><ns2:description></ns2:description><ns2:value>0.0</ns2:value></ns2:annotationElement><ns2:annotationElement position="1271" colour="-16777216"><ns2:displayCharacter> </ns2:displayCharacter><ns2:description></ns2:description><ns2:value>0.0</ns2:value></ns2:annotationElement><ns2:annotationElement position="1272" colour="-16777216"><ns2:displayCharacter> </ns2:displayCharacter><ns2:description></ns2:description><ns2:value>0.0</ns2:value></ns2:annotationElement><ns2:annotationElement position="1273" colour="-16777216"><ns2:displayCharacter> </ns2:displayCharacter><ns2:description></ns2:description><ns2:value>0.0</ns2:value></ns2:annotationElement><ns2:annotationElement position="1274" colour="-16777216"><ns2:displayCharacter> </ns2:displayCharacter><ns2:description></ns2:description><ns2:value>0.0</ns2:value></ns2:annotationElement><ns2:annotationElement position="1275" colour="-16777216"><ns2:displayCharacter> </ns2:displayCharacter><ns2:description></ns2:description><ns2:value>0.0</ns2:value></ns2:annotationElement><ns2:annotationElement position="1276" colour="-16777216"><ns2:displayCharacter> </ns2:displayCharacter><ns2:description></ns2:description><ns2:value>0.0</ns2:value></ns2:annotationElement><ns2:annotationElement position="1277" colour="-16777216"><ns2:displayCharacter> </ns2:displayCharacter><ns2:description></ns2:description><ns2:value>0.0</ns2:value></ns2:annotationElement><ns2:annotationElement position="1278" colour="-16777216"><ns2:displayCharacter>*</ns2:displayCharacter><ns2:description></ns2:description><ns2:value>0.0</ns2:value></ns2:annotationElement><ns2:annotationElement position="1279" colour="-16777216"><ns2:displayCharacter>*</ns2:displayCharacter><ns2:description></ns2:description><ns2:value>0.0</ns2:value></ns2:annotationElement><ns2:annotationElement position="1280" colour="-16777216"><ns2:displayCharacter>*</ns2:displayCharacter><ns2:description></ns2:description><ns2:value>0.0</ns2:value></ns2:annotationElement><ns2:annotationElement position="1281" colour="-16777216"><ns2:displayCharacter>*</ns2:displayCharacter><ns2:description></ns2:description><ns2:value>0.0</ns2:value></ns2:annotationElement><ns2:annotationElement position="1282" colour="-16777216"><ns2:displayCharacter>*</ns2:displayCharacter><ns2:description></ns2:description><ns2:value>0.0</ns2:value></ns2:annotationElement><ns2:annotationElement position="1283" colour="-16777216"><ns2:displayCharacter>*</ns2:displayCharacter><ns2:description></ns2:description><ns2:value>0.0</ns2:value></ns2:annotationElement><ns2:annotationElement position="1284" colour="-16777216"><ns2:displayCharacter>*</ns2:displayCharacter><ns2:description></ns2:description><ns2:value>0.0</ns2:value></ns2:annotationElement><ns2:annotationElement position="1285" colour="-16777216"><ns2:displayCharacter>*</ns2:displayCharacter><ns2:description></ns2:description><ns2:value>0.0</ns2:value></ns2:annotationElement><ns2:annotationElement position="1286" colour="-16777216"><ns2:displayCharacter> </ns2:displayCharacter><ns2:description></ns2:description><ns2:value>0.0</ns2:value></ns2:annotationElement><ns2:annotationElement position="1287" colour="-16777216"><ns2:displayCharacter> </ns2:displayCharacter><ns2:description></ns2:description><ns2:value>0.0</ns2:value></ns2:annotationElement><ns2:annotationElement position="1288" colour="-16777216"><ns2:displayCharacter> </ns2:displayCharacter><ns2:description></ns2:description><ns2:value>0.0</ns2:value></ns2:annotationElement><ns2:annotationElement position="1289" colour="-16777216"><ns2:displayCharacter> </ns2:displayCharacter><ns2:description></ns2:description><ns2:value>0.0</ns2:value></ns2:annotationElement><ns2:annotationElement position="1290" colour="-16777216"><ns2:displayCharacter>*</ns2:displayCharacter><ns2:description></ns2:description><ns2:value>0.0</ns2:value></ns2:annotationElement><ns2:annotationElement position="1291" colour="-16777216"><ns2:displayCharacter>*</ns2:displayCharacter><ns2:description></ns2:description><ns2:value>0.0</ns2:value></ns2:annotationElement><ns2:annotationElement position="1292" colour="-16777216"><ns2:displayCharacter>*</ns2:displayCharacter><ns2:description></ns2:description><ns2:value>0.0</ns2:value></ns2:annotationElement><ns2:annotationElement position="1293" colour="-16777216"><ns2:displayCharacter>*</ns2:displayCharacter><ns2:description></ns2:description><ns2:value>0.0</ns2:value></ns2:annotationElement><ns2:annotationElement position="1294" colour="-16777216"><ns2:displayCharacter> </ns2:displayCharacter><ns2:description></ns2:description><ns2:value>0.0</ns2:value></ns2:annotationElement><ns2:annotationElement position="1295" colour="-16777216"><ns2:displayCharacter> </ns2:displayCharacter><ns2:description></ns2:description><ns2:value>0.0</ns2:value></ns2:annotationElement><ns2:annotationElement position="1296" colour="-16777216"><ns2:displayCharacter> </ns2:displayCharacter><ns2:description></ns2:description><ns2:value>0.0</ns2:value></ns2:annotationElement><ns2:annotationElement position="1297" colour="-16777216"><ns2:displayCharacter> </ns2:displayCharacter><ns2:description></ns2:description><ns2:value>0.0</ns2:value></ns2:annotationElement><ns2:annotationElement position="1298" colour="-16777216"><ns2:displayCharacter> </ns2:displayCharacter><ns2:description></ns2:description><ns2:value>0.0</ns2:value></ns2:annotationElement><ns2:annotationElement position="1299" colour="-16777216"><ns2:displayCharacter> </ns2:displayCharacter><ns2:description></ns2:description><ns2:value>0.0</ns2:value></ns2:annotationElement><ns2:annotationElement position="1300" colour="-16777216"><ns2:displayCharacter> </ns2:displayCharacter><ns2:description></ns2:description><ns2:value>0.0</ns2:value></ns2:annotationElement><ns2:annotationElement position="1301" colour="-16777216"><ns2:displayCharacter> </ns2:displayCharacter><ns2:description></ns2:description><ns2:value>0.0</ns2:value></ns2:annotationElement><ns2:annotationElement position="1302" colour="-16777216"><ns2:displayCharacter> </ns2:displayCharacter><ns2:description></ns2:description><ns2:value>0.0</ns2:value></ns2:annotationElement><ns2:annotationElement position="1303" colour="-16777216"><ns2:displayCharacter> </ns2:displayCharacter><ns2:description></ns2:description><ns2:value>0.0</ns2:value></ns2:annotationElement><ns2:annotationElement position="1304" colour="-16777216"><ns2:displayCharacter> </ns2:displayCharacter><ns2:description></ns2:description><ns2:value>0.0</ns2:value></ns2:annotationElement><ns2:annotationElement position="1305" colour="-16777216"><ns2:displayCharacter> </ns2:displayCharacter><ns2:description></ns2:description><ns2:value>0.0</ns2:value></ns2:annotationElement><ns2:annotationElement position="1306" colour="-16777216"><ns2:displayCharacter> </ns2:displayCharacter><ns2:description></ns2:description><ns2:value>0.0</ns2:value></ns2:annotationElement><ns2:annotationElement position="1307" colour="-16777216"><ns2:displayCharacter> </ns2:displayCharacter><ns2:description></ns2:description><ns2:value>0.0</ns2:value></ns2:annotationElement><ns2:annotationElement position="1308" colour="-16777216"><ns2:displayCharacter>*</ns2:displayCharacter><ns2:description></ns2:description><ns2:value>0.0</ns2:value></ns2:annotationElement><ns2:annotationElement position="1309" colour="-16777216"><ns2:displayCharacter> </ns2:displayCharacter><ns2:description></ns2:description><ns2:value>0.0</ns2:value></ns2:annotationElement><ns2:annotationElement position="1310" colour="-16777216"><ns2:displayCharacter> </ns2:displayCharacter><ns2:description></ns2:description><ns2:value>0.0</ns2:value></ns2:annotationElement><ns2:annotationElement position="1311" colour="-16777216"><ns2:displayCharacter> </ns2:displayCharacter><ns2:description></ns2:description><ns2:value>0.0</ns2:value></ns2:annotationElement><ns2:annotationElement position="1312" colour="-16777216"><ns2:displayCharacter> </ns2:displayCharacter><ns2:description></ns2:description><ns2:value>0.0</ns2:value></ns2:annotationElement><ns2:annotationElement position="1313" colour="-16777216"><ns2:displayCharacter> </ns2:displayCharacter><ns2:description></ns2:description><ns2:value>0.0</ns2:value></ns2:annotationElement><ns2:annotationElement position="1314" colour="-16777216"><ns2:displayCharacter> </ns2:displayCharacter><ns2:description></ns2:description><ns2:value>0.0</ns2:value></ns2:annotationElement><ns2:annotationElement position="1315" colour="-16777216"><ns2:displayCharacter> </ns2:displayCharacter><ns2:description></ns2:description><ns2:value>0.0</ns2:value></ns2:annotationElement><ns2:annotationElement position="1316" colour="-16777216"><ns2:displayCharacter> </ns2:displayCharacter><ns2:description></ns2:description><ns2:value>0.0</ns2:value></ns2:annotationElement><ns2:annotationElement position="1317" colour="-16777216"><ns2:displayCharacter> </ns2:displayCharacter><ns2:description></ns2:description><ns2:value>0.0</ns2:value></ns2:annotationElement><ns2:annotationElement position="1318" colour="-16777216"><ns2:displayCharacter> </ns2:displayCharacter><ns2:description></ns2:description><ns2:value>0.0</ns2:value></ns2:annotationElement><ns2:annotationElement position="1319" colour="-16777216"><ns2:displayCharacter> </ns2:displayCharacter><ns2:description></ns2:description><ns2:value>0.0</ns2:value></ns2:annotationElement><ns2:annotationElement position="1320" colour="-16777216"><ns2:displayCharacter> </ns2:displayCharacter><ns2:description></ns2:description><ns2:value>0.0</ns2:value></ns2:annotationElement><ns2:annotationElement position="1321" colour="-16777216"><ns2:displayCharacter> </ns2:displayCharacter><ns2:description></ns2:description><ns2:value>0.0</ns2:value></ns2:annotationElement><ns2:annotationElement position="1322" colour="-16777216"><ns2:displayCharacter> </ns2:displayCharacter><ns2:description></ns2:description><ns2:value>0.0</ns2:value></ns2:annotationElement><ns2:annotationElement position="1323" colour="-16777216"><ns2:displayCharacter> </ns2:displayCharacter><ns2:description></ns2:description><ns2:value>0.0</ns2:value></ns2:annotationElement><ns2:annotationElement position="1324" colour="-16777216"><ns2:displayCharacter> </ns2:displayCharacter><ns2:description></ns2:description><ns2:value>0.0</ns2:value></ns2:annotationElement><ns2:annotationElement position="1325" colour="-16777216"><ns2:displayCharacter> </ns2:displayCharacter><ns2:description></ns2:description><ns2:value>0.0</ns2:value></ns2:annotationElement><ns2:annotationElement position="1326" colour="-16777216"><ns2:displayCharacter> </ns2:displayCharacter><ns2:description></ns2:description><ns2:value>0.0</ns2:value></ns2:annotationElement><ns2:annotationElement position="1327" colour="-16777216"><ns2:displayCharacter>*</ns2:displayCharacter><ns2:description></ns2:description><ns2:value>0.0</ns2:value></ns2:annotationElement><ns2:annotationElement position="1328" colour="-16777216"><ns2:displayCharacter> </ns2:displayCharacter><ns2:description></ns2:description><ns2:value>0.0</ns2:value></ns2:annotationElement><ns2:annotationElement position="1329" colour="-16777216"><ns2:displayCharacter> </ns2:displayCharacter><ns2:description></ns2:description><ns2:value>0.0</ns2:value></ns2:annotationElement><ns2:annotationElement position="1330" colour="-16777216"><ns2:displayCharacter> </ns2:displayCharacter><ns2:description></ns2:description><ns2:value>0.0</ns2:value></ns2:annotationElement><ns2:annotationElement position="1331" colour="-16777216"><ns2:displayCharacter> </ns2:displayCharacter><ns2:description></ns2:description><ns2:value>0.0</ns2:value></ns2:annotationElement><ns2:annotationElement position="1332" colour="-16777216"><ns2:displayCharacter>*</ns2:displayCharacter><ns2:description></ns2:description><ns2:value>0.0</ns2:value></ns2:annotationElement><ns2:annotationElement position="1333" colour="-16777216"><ns2:displayCharacter> </ns2:displayCharacter><ns2:description></ns2:description><ns2:value>0.0</ns2:value></ns2:annotationElement><ns2:annotationElement position="1334" colour="-16777216"><ns2:displayCharacter> </ns2:displayCharacter><ns2:description></ns2:description><ns2:value>0.0</ns2:value></ns2:annotationElement><ns2:annotationElement position="1335" colour="-16777216"><ns2:displayCharacter> </ns2:displayCharacter><ns2:description></ns2:description><ns2:value>0.0</ns2:value></ns2:annotationElement><ns2:annotationElement position="1336" colour="-16777216"><ns2:displayCharacter> </ns2:displayCharacter><ns2:description></ns2:description><ns2:value>0.0</ns2:value></ns2:annotationElement><ns2:annotationElement position="1337" colour="-16777216"><ns2:displayCharacter> </ns2:displayCharacter><ns2:description></ns2:description><ns2:value>0.0</ns2:value></ns2:annotationElement><ns2:annotationElement position="1338" colour="-16777216"><ns2:displayCharacter> </ns2:displayCharacter><ns2:description></ns2:description><ns2:value>0.0</ns2:value></ns2:annotationElement><ns2:annotationElement position="1339" colour="-16777216"><ns2:displayCharacter> </ns2:displayCharacter><ns2:description></ns2:description><ns2:value>0.0</ns2:value></ns2:annotationElement><ns2:annotationElement position="1340" colour="-16777216"><ns2:displayCharacter> </ns2:displayCharacter><ns2:description></ns2:description><ns2:value>0.0</ns2:value></ns2:annotationElement><ns2:annotationElement position="1341" colour="-16777216"><ns2:displayCharacter> </ns2:displayCharacter><ns2:description></ns2:description><ns2:value>0.0</ns2:value></ns2:annotationElement><ns2:annotationElement position="1342" colour="-16777216"><ns2:displayCharacter> </ns2:displayCharacter><ns2:description></ns2:description><ns2:value>0.0</ns2:value></ns2:annotationElement><ns2:annotationElement position="1343" colour="-16777216"><ns2:displayCharacter> </ns2:displayCharacter><ns2:description></ns2:description><ns2:value>0.0</ns2:value></ns2:annotationElement><ns2:annotationElement position="1344" colour="-16777216"><ns2:displayCharacter> </ns2:displayCharacter><ns2:description></ns2:description><ns2:value>0.0</ns2:value></ns2:annotationElement><ns2:annotationElement position="1345" colour="-16777216"><ns2:displayCharacter> </ns2:displayCharacter><ns2:description></ns2:description><ns2:value>0.0</ns2:value></ns2:annotationElement><ns2:annotationElement position="1346" colour="-16777216"><ns2:displayCharacter> </ns2:displayCharacter><ns2:description></ns2:description><ns2:value>0.0</ns2:value></ns2:annotationElement><ns2:annotationElement position="1347" colour="-16777216"><ns2:displayCharacter>*</ns2:displayCharacter><ns2:description></ns2:description><ns2:value>0.0</ns2:value></ns2:annotationElement><ns2:annotationElement position="1348" colour="-16777216"><ns2:displayCharacter> </ns2:displayCharacter><ns2:description></ns2:description><ns2:value>0.0</ns2:value></ns2:annotationElement><ns2:annotationElement position="1349" colour="-16777216"><ns2:displayCharacter> </ns2:displayCharacter><ns2:description></ns2:description><ns2:value>0.0</ns2:value></ns2:annotationElement><ns2:annotationElement position="1350" colour="-16777216"><ns2:displayCharacter> </ns2:displayCharacter><ns2:description></ns2:description><ns2:value>0.0</ns2:value></ns2:annotationElement><ns2:annotationElement position="1351" colour="-16777216"><ns2:displayCharacter> </ns2:displayCharacter><ns2:description></ns2:description><ns2:value>0.0</ns2:value></ns2:annotationElement><ns2:annotationElement position="1352" colour="-16777216"><ns2:displayCharacter> </ns2:displayCharacter><ns2:description></ns2:description><ns2:value>0.0</ns2:value></ns2:annotationElement><ns2:annotationElement position="1353" colour="-16777216"><ns2:displayCharacter> </ns2:displayCharacter><ns2:description></ns2:description><ns2:value>0.0</ns2:value></ns2:annotationElement><ns2:annotationElement position="1354" colour="-16777216"><ns2:displayCharacter> </ns2:displayCharacter><ns2:description></ns2:description><ns2:value>0.0</ns2:value></ns2:annotationElement><ns2:annotationElement position="1355" colour="-16777216"><ns2:displayCharacter> </ns2:displayCharacter><ns2:description></ns2:description><ns2:value>0.0</ns2:value></ns2:annotationElement><ns2:annotationElement position="1356" colour="-16777216"><ns2:displayCharacter> </ns2:displayCharacter><ns2:description></ns2:description><ns2:value>0.0</ns2:value></ns2:annotationElement><ns2:annotationElement position="1357" colour="-16777216"><ns2:displayCharacter> </ns2:displayCharacter><ns2:description></ns2:description><ns2:value>0.0</ns2:value></ns2:annotationElement><ns2:annotationElement position="1358" colour="-16777216"><ns2:displayCharacter> </ns2:displayCharacter><ns2:description></ns2:description><ns2:value>0.0</ns2:value></ns2:annotationElement><ns2:annotationElement position="1359" colour="-16777216"><ns2:displayCharacter> </ns2:displayCharacter><ns2:description></ns2:description><ns2:value>0.0</ns2:value></ns2:annotationElement><ns2:annotationElement position="1360" colour="-16777216"><ns2:displayCharacter> </ns2:displayCharacter><ns2:description></ns2:description><ns2:value>0.0</ns2:value></ns2:annotationElement><ns2:annotationElement position="1361" colour="-16777216"><ns2:displayCharacter> </ns2:displayCharacter><ns2:description></ns2:description><ns2:value>0.0</ns2:value></ns2:annotationElement><ns2:annotationElement position="1362" colour="-16777216"><ns2:displayCharacter> </ns2:displayCharacter><ns2:description></ns2:description><ns2:value>0.0</ns2:value></ns2:annotationElement><ns2:annotationElement position="1363" colour="-16777216"><ns2:displayCharacter> </ns2:displayCharacter><ns2:description></ns2:description><ns2:value>0.0</ns2:value></ns2:annotationElement><ns2:annotationElement position="1364" colour="-16777216"><ns2:displayCharacter> </ns2:displayCharacter><ns2:description></ns2:description><ns2:value>0.0</ns2:value></ns2:annotationElement><ns2:annotationElement position="1365" colour="-16777216"><ns2:displayCharacter> </ns2:displayCharacter><ns2:description></ns2:description><ns2:value>0.0</ns2:value></ns2:annotationElement><ns2:annotationElement position="1366" colour="-16777216"><ns2:displayCharacter> </ns2:displayCharacter><ns2:description></ns2:description><ns2:value>0.0</ns2:value></ns2:annotationElement><ns2:annotationElement position="1367" colour="-16777216"><ns2:displayCharacter> </ns2:displayCharacter><ns2:description></ns2:description><ns2:value>0.0</ns2:value></ns2:annotationElement><ns2:annotationElement position="1368" colour="-16777216"><ns2:displayCharacter> </ns2:displayCharacter><ns2:description></ns2:description><ns2:value>0.0</ns2:value></ns2:annotationElement><ns2:annotationElement position="1369" colour="-16777216"><ns2:displayCharacter> </ns2:displayCharacter><ns2:description></ns2:description><ns2:value>0.0</ns2:value></ns2:annotationElement><ns2:annotationElement position="1370" colour="-16777216"><ns2:displayCharacter> </ns2:displayCharacter><ns2:description></ns2:description><ns2:value>0.0</ns2:value></ns2:annotationElement><ns2:annotationElement position="1371" colour="-16777216"><ns2:displayCharacter> </ns2:displayCharacter><ns2:description></ns2:description><ns2:value>0.0</ns2:value></ns2:annotationElement><ns2:annotationElement position="1372" colour="-16777216"><ns2:displayCharacter> </ns2:displayCharacter><ns2:description></ns2:description><ns2:value>0.0</ns2:value></ns2:annotationElement><ns2:annotationElement position="1373" colour="-16777216"><ns2:displayCharacter> </ns2:displayCharacter><ns2:description></ns2:description><ns2:value>0.0</ns2:value></ns2:annotationElement><ns2:annotationElement position="1374" colour="-16777216"><ns2:displayCharacter> </ns2:displayCharacter><ns2:description></ns2:description><ns2:value>0.0</ns2:value></ns2:annotationElement><ns2:annotationElement position="1375" colour="-16777216"><ns2:displayCharacter> </ns2:displayCharacter><ns2:description></ns2:description><ns2:value>0.0</ns2:value></ns2:annotationElement><ns2:annotationElement position="1376" colour="-16777216"><ns2:displayCharacter> </ns2:displayCharacter><ns2:description></ns2:description><ns2:value>0.0</ns2:value></ns2:annotationElement><ns2:annotationElement position="1377" colour="-16777216"><ns2:displayCharacter> </ns2:displayCharacter><ns2:description></ns2:description><ns2:value>0.0</ns2:value></ns2:annotationElement><ns2:annotationElement position="1378" colour="-16777216"><ns2:displayCharacter> </ns2:displayCharacter><ns2:description></ns2:description><ns2:value>0.0</ns2:value></ns2:annotationElement><ns2:annotationElement position="1379" colour="-16777216"><ns2:displayCharacter>*</ns2:displayCharacter><ns2:description></ns2:description><ns2:value>0.0</ns2:value></ns2:annotationElement><ns2:annotationElement position="1380" colour="-16777216"><ns2:displayCharacter>*</ns2:displayCharacter><ns2:description></ns2:description><ns2:value>0.0</ns2:value></ns2:annotationElement><ns2:annotationElement position="1381" colour="-16777216"><ns2:displayCharacter>*</ns2:displayCharacter><ns2:description></ns2:description><ns2:value>0.0</ns2:value></ns2:annotationElement><ns2:annotationElement position="1382" colour="-16777216"><ns2:displayCharacter>*</ns2:displayCharacter><ns2:description></ns2:description><ns2:value>0.0</ns2:value></ns2:annotationElement><ns2:annotationElement position="1383" colour="-16777216"><ns2:displayCharacter> </ns2:displayCharacter><ns2:description></ns2:description><ns2:value>0.0</ns2:value></ns2:annotationElement><ns2:annotationElement position="1384" colour="-16777216"><ns2:displayCharacter> </ns2:displayCharacter><ns2:description></ns2:description><ns2:value>0.0</ns2:value></ns2:annotationElement><ns2:annotationElement position="1385" colour="-16777216"><ns2:displayCharacter> </ns2:displayCharacter><ns2:description></ns2:description><ns2:value>0.0</ns2:value></ns2:annotationElement><ns2:annotationElement position="1386" colour="-16777216"><ns2:displayCharacter> </ns2:displayCharacter><ns2:description></ns2:description><ns2:value>0.0</ns2:value></ns2:annotationElement><ns2:annotationElement position="1387" colour="-16777216"><ns2:displayCharacter> </ns2:displayCharacter><ns2:description></ns2:description><ns2:value>0.0</ns2:value></ns2:annotationElement><ns2:annotationElement position="1388" colour="-16777216"><ns2:displayCharacter> </ns2:displayCharacter><ns2:description></ns2:description><ns2:value>0.0</ns2:value></ns2:annotationElement><ns2:annotationElement position="1389" colour="-16777216"><ns2:displayCharacter> </ns2:displayCharacter><ns2:description></ns2:description><ns2:value>0.0</ns2:value></ns2:annotationElement><ns2:annotationElement position="1390" colour="-16777216"><ns2:displayCharacter> </ns2:displayCharacter><ns2:description></ns2:description><ns2:value>0.0</ns2:value></ns2:annotationElement><ns2:annotationElement position="1391" colour="-16777216"><ns2:displayCharacter> </ns2:displayCharacter><ns2:description></ns2:description><ns2:value>0.0</ns2:value></ns2:annotationElement><ns2:annotationElement position="1392" colour="-16777216"><ns2:displayCharacter> </ns2:displayCharacter><ns2:description></ns2:description><ns2:value>0.0</ns2:value></ns2:annotationElement><ns2:annotationElement position="1393" colour="-16777216"><ns2:displayCharacter> </ns2:displayCharacter><ns2:description></ns2:description><ns2:value>0.0</ns2:value></ns2:annotationElement><ns2:annotationElement position="1394" colour="-16777216"><ns2:displayCharacter>*</ns2:displayCharacter><ns2:description></ns2:description><ns2:value>0.0</ns2:value></ns2:annotationElement><ns2:annotationElement position="1395" colour="-16777216"><ns2:displayCharacter> </ns2:displayCharacter><ns2:description></ns2:description><ns2:value>0.0</ns2:value></ns2:annotationElement><ns2:annotationElement position="1396" colour="-16777216"><ns2:displayCharacter> </ns2:displayCharacter><ns2:description></ns2:description><ns2:value>0.0</ns2:value></ns2:annotationElement><ns2:annotationElement position="1397" colour="-16777216"><ns2:displayCharacter>*</ns2:displayCharacter><ns2:description></ns2:description><ns2:value>0.0</ns2:value></ns2:annotationElement><ns2:annotationElement position="1398" colour="-16777216"><ns2:displayCharacter> </ns2:displayCharacter><ns2:description></ns2:description><ns2:value>0.0</ns2:value></ns2:annotationElement><ns2:annotationElement position="1399" colour="-16777216"><ns2:displayCharacter> </ns2:displayCharacter><ns2:description></ns2:description><ns2:value>0.0</ns2:value></ns2:annotationElement><ns2:annotationElement position="1400" colour="-16777216"><ns2:displayCharacter> </ns2:displayCharacter><ns2:description></ns2:description><ns2:value>0.0</ns2:value></ns2:annotationElement><ns2:annotationElement position="1401" colour="-16777216"><ns2:displayCharacter> </ns2:displayCharacter><ns2:description></ns2:description><ns2:value>0.0</ns2:value></ns2:annotationElement><ns2:annotationElement position="1402" colour="-16777216"><ns2:displayCharacter> </ns2:displayCharacter><ns2:description></ns2:description><ns2:value>0.0</ns2:value></ns2:annotationElement><ns2:annotationElement position="1403" colour="-16777216"><ns2:displayCharacter> </ns2:displayCharacter><ns2:description></ns2:description><ns2:value>0.0</ns2:value></ns2:annotationElement><ns2:annotationElement position="1404" colour="-16777216"><ns2:displayCharacter> </ns2:displayCharacter><ns2:description></ns2:description><ns2:value>0.0</ns2:value></ns2:annotationElement><ns2:annotationElement position="1405" colour="-16777216"><ns2:displayCharacter> </ns2:displayCharacter><ns2:description></ns2:description><ns2:value>0.0</ns2:value></ns2:annotationElement><ns2:annotationElement position="1406" colour="-16777216"><ns2:displayCharacter> </ns2:displayCharacter><ns2:description></ns2:description><ns2:value>0.0</ns2:value></ns2:annotationElement><ns2:annotationElement position="1407" colour="-16777216"><ns2:displayCharacter> </ns2:displayCharacter><ns2:description></ns2:description><ns2:value>0.0</ns2:value></ns2:annotationElement><ns2:annotationElement position="1408" colour="-16777216"><ns2:displayCharacter> </ns2:displayCharacter><ns2:description></ns2:description><ns2:value>0.0</ns2:value></ns2:annotationElement><ns2:annotationElement position="1409" colour="-16777216"><ns2:displayCharacter> </ns2:displayCharacter><ns2:description></ns2:description><ns2:value>0.0</ns2:value></ns2:annotationElement><ns2:annotationElement position="1410" colour="-16777216"><ns2:displayCharacter> </ns2:displayCharacter><ns2:description></ns2:description><ns2:value>0.0</ns2:value></ns2:annotationElement><ns2:annotationElement position="1411" colour="-16777216"><ns2:displayCharacter> </ns2:displayCharacter><ns2:description></ns2:description><ns2:value>0.0</ns2:value></ns2:annotationElement><ns2:annotationElement position="1412" colour="-16777216"><ns2:displayCharacter> </ns2:displayCharacter><ns2:description></ns2:description><ns2:value>0.0</ns2:value></ns2:annotationElement><ns2:annotationElement position="1413" colour="-16777216"><ns2:displayCharacter> </ns2:displayCharacter><ns2:description></ns2:description><ns2:value>0.0</ns2:value></ns2:annotationElement><ns2:annotationElement position="1414" colour="-16777216"><ns2:displayCharacter> </ns2:displayCharacter><ns2:description></ns2:description><ns2:value>0.0</ns2:value></ns2:annotationElement><ns2:annotationElement position="1415" colour="-16777216"><ns2:displayCharacter> </ns2:displayCharacter><ns2:description></ns2:description><ns2:value>0.0</ns2:value></ns2:annotationElement><ns2:annotationElement position="1416" colour="-16777216"><ns2:displayCharacter> </ns2:displayCharacter><ns2:description></ns2:description><ns2:value>0.0</ns2:value></ns2:annotationElement><ns2:annotationElement position="1417" colour="-16777216"><ns2:displayCharacter> </ns2:displayCharacter><ns2:description></ns2:description><ns2:value>0.0</ns2:value></ns2:annotationElement><ns2:annotationElement position="1418" colour="-16777216"><ns2:displayCharacter> </ns2:displayCharacter><ns2:description></ns2:description><ns2:value>0.0</ns2:value></ns2:annotationElement><ns2:annotationElement position="1419" colour="-16777216"><ns2:displayCharacter> </ns2:displayCharacter><ns2:description></ns2:description><ns2:value>0.0</ns2:value></ns2:annotationElement><ns2:annotationElement position="1420" colour="-16777216"><ns2:displayCharacter> </ns2:displayCharacter><ns2:description></ns2:description><ns2:value>0.0</ns2:value></ns2:annotationElement><ns2:annotationElement position="1421" colour="-16777216"><ns2:displayCharacter> </ns2:displayCharacter><ns2:description></ns2:description><ns2:value>0.0</ns2:value></ns2:annotationElement><ns2:annotationElement position="1422" colour="-16777216"><ns2:displayCharacter> </ns2:displayCharacter><ns2:description></ns2:description><ns2:value>0.0</ns2:value></ns2:annotationElement><ns2:annotationElement position="1423" colour="-16777216"><ns2:displayCharacter> </ns2:displayCharacter><ns2:description></ns2:description><ns2:value>0.0</ns2:value></ns2:annotationElement><ns2:annotationElement position="1424" colour="-16777216"><ns2:displayCharacter> </ns2:displayCharacter><ns2:description></ns2:description><ns2:value>0.0</ns2:value></ns2:annotationElement><ns2:annotationElement position="1425" colour="-16777216"><ns2:displayCharacter> </ns2:displayCharacter><ns2:description></ns2:description><ns2:value>0.0</ns2:value></ns2:annotationElement><ns2:annotationElement position="1426" colour="-16777216"><ns2:displayCharacter> </ns2:displayCharacter><ns2:description></ns2:description><ns2:value>0.0</ns2:value></ns2:annotationElement><ns2:annotationElement position="1427" colour="-16777216"><ns2:displayCharacter> </ns2:displayCharacter><ns2:description></ns2:description><ns2:value>0.0</ns2:value></ns2:annotationElement><ns2:annotationElement position="1428" colour="-16777216"><ns2:displayCharacter> </ns2:displayCharacter><ns2:description></ns2:description><ns2:value>0.0</ns2:value></ns2:annotationElement><ns2:annotationElement position="1429" colour="-16777216"><ns2:displayCharacter> </ns2:displayCharacter><ns2:description></ns2:description><ns2:value>0.0</ns2:value></ns2:annotationElement><ns2:annotationElement position="1430" colour="-16777216"><ns2:displayCharacter> </ns2:displayCharacter><ns2:description></ns2:description><ns2:value>0.0</ns2:value></ns2:annotationElement><ns2:annotationElement position="1431" colour="-16777216"><ns2:displayCharacter> </ns2:displayCharacter><ns2:description></ns2:description><ns2:value>0.0</ns2:value></ns2:annotationElement><ns2:annotationElement position="1432" colour="-16777216"><ns2:displayCharacter> </ns2:displayCharacter><ns2:description></ns2:description><ns2:value>0.0</ns2:value></ns2:annotationElement><ns2:annotationElement position="1433" colour="-16777216"><ns2:displayCharacter> </ns2:displayCharacter><ns2:description></ns2:description><ns2:value>0.0</ns2:value></ns2:annotationElement><ns2:annotationElement position="1434" colour="-16777216"><ns2:displayCharacter> </ns2:displayCharacter><ns2:description></ns2:description><ns2:value>0.0</ns2:value></ns2:annotationElement><ns2:annotationElement position="1435" colour="-16777216"><ns2:displayCharacter> </ns2:displayCharacter><ns2:description></ns2:description><ns2:value>0.0</ns2:value></ns2:annotationElement><ns2:annotationElement position="1436" colour="-16777216"><ns2:displayCharacter> </ns2:displayCharacter><ns2:description></ns2:description><ns2:value>0.0</ns2:value></ns2:annotationElement><ns2:annotationElement position="1437" colour="-16777216"><ns2:displayCharacter> </ns2:displayCharacter><ns2:description></ns2:description><ns2:value>0.0</ns2:value></ns2:annotationElement><ns2:annotationElement position="1438" colour="-16777216"><ns2:displayCharacter>*</ns2:displayCharacter><ns2:description></ns2:description><ns2:value>0.0</ns2:value></ns2:annotationElement><ns2:annotationElement position="1439" colour="-16777216"><ns2:displayCharacter> </ns2:displayCharacter><ns2:description></ns2:description><ns2:value>0.0</ns2:value></ns2:annotationElement><ns2:annotationElement position="1440" colour="-16777216"><ns2:displayCharacter> </ns2:displayCharacter><ns2:description></ns2:description><ns2:value>0.0</ns2:value></ns2:annotationElement><ns2:annotationElement position="1441" colour="-16777216"><ns2:displayCharacter>*</ns2:displayCharacter><ns2:description></ns2:description><ns2:value>0.0</ns2:value></ns2:annotationElement><ns2:annotationElement position="1442" colour="-16777216"><ns2:displayCharacter> </ns2:displayCharacter><ns2:description></ns2:description><ns2:value>0.0</ns2:value></ns2:annotationElement><ns2:annotationElement position="1443" colour="-16777216"><ns2:displayCharacter> </ns2:displayCharacter><ns2:description></ns2:description><ns2:value>0.0</ns2:value></ns2:annotationElement><ns2:annotationElement position="1444" colour="-16777216"><ns2:displayCharacter>*</ns2:displayCharacter><ns2:description></ns2:description><ns2:value>0.0</ns2:value></ns2:annotationElement><ns2:annotationElement position="1445" colour="-16777216"><ns2:displayCharacter>*</ns2:displayCharacter><ns2:description></ns2:description><ns2:value>0.0</ns2:value></ns2:annotationElement><ns2:annotationElement position="1446" colour="-16777216"><ns2:displayCharacter> </ns2:displayCharacter><ns2:description></ns2:description><ns2:value>0.0</ns2:value></ns2:annotationElement><ns2:annotationElement position="1447" colour="-16777216"><ns2:displayCharacter>*</ns2:displayCharacter><ns2:description></ns2:description><ns2:value>0.0</ns2:value></ns2:annotationElement><ns2:annotationElement position="1448" colour="-16777216"><ns2:displayCharacter>*</ns2:displayCharacter><ns2:description></ns2:description><ns2:value>0.0</ns2:value></ns2:annotationElement><ns2:annotationElement position="1449" colour="-16777216"><ns2:displayCharacter>*</ns2:displayCharacter><ns2:description></ns2:description><ns2:value>0.0</ns2:value></ns2:annotationElement><ns2:annotationElement position="1450" colour="-16777216"><ns2:displayCharacter> </ns2:displayCharacter><ns2:description></ns2:description><ns2:value>0.0</ns2:value></ns2:annotationElement><ns2:annotationElement position="1451" colour="-16777216"><ns2:displayCharacter> </ns2:displayCharacter><ns2:description></ns2:description><ns2:value>0.0</ns2:value></ns2:annotationElement><ns2:annotationElement position="1452" colour="-16777216"><ns2:displayCharacter> </ns2:displayCharacter><ns2:description></ns2:description><ns2:value>0.0</ns2:value></ns2:annotationElement><ns2:annotationElement position="1453" colour="-16777216"><ns2:displayCharacter> </ns2:displayCharacter><ns2:description></ns2:description><ns2:value>0.0</ns2:value></ns2:annotationElement><ns2:annotationElement position="1454" colour="-16777216"><ns2:displayCharacter> </ns2:displayCharacter><ns2:description></ns2:description><ns2:value>0.0</ns2:value></ns2:annotationElement><ns2:annotationElement position="1455" colour="-16777216"><ns2:displayCharacter> </ns2:displayCharacter><ns2:description></ns2:description><ns2:value>0.0</ns2:value></ns2:annotationElement><ns2:annotationElement position="1456" colour="-16777216"><ns2:displayCharacter> </ns2:displayCharacter><ns2:description></ns2:description><ns2:value>0.0</ns2:value></ns2:annotationElement><ns2:annotationElement position="1457" colour="-16777216"><ns2:displayCharacter> </ns2:displayCharacter><ns2:description></ns2:description><ns2:value>0.0</ns2:value></ns2:annotationElement><ns2:annotationElement position="1458" colour="-16777216"><ns2:displayCharacter> </ns2:displayCharacter><ns2:description></ns2:description><ns2:value>0.0</ns2:value></ns2:annotationElement><ns2:annotationElement position="1459" colour="-16777216"><ns2:displayCharacter> </ns2:displayCharacter><ns2:description></ns2:description><ns2:value>0.0</ns2:value></ns2:annotationElement><ns2:annotationElement position="1460" colour="-16777216"><ns2:displayCharacter> </ns2:displayCharacter><ns2:description></ns2:description><ns2:value>0.0</ns2:value></ns2:annotationElement><ns2:annotationElement position="1461" colour="-16777216"><ns2:displayCharacter> </ns2:displayCharacter><ns2:description></ns2:description><ns2:value>0.0</ns2:value></ns2:annotationElement><ns2:annotationElement position="1462" colour="-16777216"><ns2:displayCharacter> </ns2:displayCharacter><ns2:description></ns2:description><ns2:value>0.0</ns2:value></ns2:annotationElement><ns2:annotationElement position="1463" colour="-16777216"><ns2:displayCharacter> </ns2:displayCharacter><ns2:description></ns2:description><ns2:value>0.0</ns2:value></ns2:annotationElement><ns2:annotationElement position="1464" colour="-16777216"><ns2:displayCharacter> </ns2:displayCharacter><ns2:description></ns2:description><ns2:value>0.0</ns2:value></ns2:annotationElement><ns2:annotationElement position="1465" colour="-16777216"><ns2:displayCharacter> </ns2:displayCharacter><ns2:description></ns2:description><ns2:value>0.0</ns2:value></ns2:annotationElement><ns2:annotationElement position="1466" colour="-16777216"><ns2:displayCharacter> </ns2:displayCharacter><ns2:description></ns2:description><ns2:value>0.0</ns2:value></ns2:annotationElement><ns2:annotationElement position="1467" colour="-16777216"><ns2:displayCharacter> </ns2:displayCharacter><ns2:description></ns2:description><ns2:value>0.0</ns2:value></ns2:annotationElement><ns2:annotationElement position="1468" colour="-16777216"><ns2:displayCharacter> </ns2:displayCharacter><ns2:description></ns2:description><ns2:value>0.0</ns2:value></ns2:annotationElement><ns2:annotationElement position="1469" colour="-16777216"><ns2:displayCharacter> </ns2:displayCharacter><ns2:description></ns2:description><ns2:value>0.0</ns2:value></ns2:annotationElement><ns2:annotationElement position="1470" colour="-16777216"><ns2:displayCharacter> </ns2:displayCharacter><ns2:description></ns2:description><ns2:value>0.0</ns2:value></ns2:annotationElement><ns2:annotationElement position="1471" colour="-16777216"><ns2:displayCharacter> </ns2:displayCharacter><ns2:description></ns2:description><ns2:value>0.0</ns2:value></ns2:annotationElement><ns2:annotationElement position="1472" colour="-16777216"><ns2:displayCharacter> </ns2:displayCharacter><ns2:description></ns2:description><ns2:value>0.0</ns2:value></ns2:annotationElement><ns2:annotationElement position="1473" colour="-16777216"><ns2:displayCharacter> </ns2:displayCharacter><ns2:description></ns2:description><ns2:value>0.0</ns2:value></ns2:annotationElement><ns2:annotationElement position="1474" colour="-16777216"><ns2:displayCharacter> </ns2:displayCharacter><ns2:description></ns2:description><ns2:value>0.0</ns2:value></ns2:annotationElement><ns2:annotationElement position="1475" colour="-16777216"><ns2:displayCharacter>*</ns2:displayCharacter><ns2:description></ns2:description><ns2:value>0.0</ns2:value></ns2:annotationElement><ns2:annotationElement position="1476" colour="-16777216"><ns2:displayCharacter> </ns2:displayCharacter><ns2:description></ns2:description><ns2:value>0.0</ns2:value></ns2:annotationElement><ns2:annotationElement position="1477" colour="-16777216"><ns2:displayCharacter> </ns2:displayCharacter><ns2:description></ns2:description><ns2:value>0.0</ns2:value></ns2:annotationElement><ns2:annotationElement position="1478" colour="-16777216"><ns2:displayCharacter> </ns2:displayCharacter><ns2:description></ns2:description><ns2:value>0.0</ns2:value></ns2:annotationElement><ns2:annotationElement position="1479" colour="-16777216"><ns2:displayCharacter> </ns2:displayCharacter><ns2:description></ns2:description><ns2:value>0.0</ns2:value></ns2:annotationElement><ns2:annotationElement position="1480" colour="-16777216"><ns2:displayCharacter> </ns2:displayCharacter><ns2:description></ns2:description><ns2:value>0.0</ns2:value></ns2:annotationElement><ns2:annotationElement position="1481" colour="-16777216"><ns2:displayCharacter> </ns2:displayCharacter><ns2:description></ns2:description><ns2:value>0.0</ns2:value></ns2:annotationElement><ns2:annotationElement position="1482" colour="-16777216"><ns2:displayCharacter> </ns2:displayCharacter><ns2:description></ns2:description><ns2:value>0.0</ns2:value></ns2:annotationElement><ns2:annotationElement position="1483" colour="-16777216"><ns2:displayCharacter> </ns2:displayCharacter><ns2:description></ns2:description><ns2:value>0.0</ns2:value></ns2:annotationElement><ns2:annotationElement position="1484" colour="-16777216"><ns2:displayCharacter> </ns2:displayCharacter><ns2:description></ns2:description><ns2:value>0.0</ns2:value></ns2:annotationElement><ns2:annotationElement position="1485" colour="-16777216"><ns2:displayCharacter> </ns2:displayCharacter><ns2:description></ns2:description><ns2:value>0.0</ns2:value></ns2:annotationElement><ns2:annotationElement position="1486" colour="-16777216"><ns2:displayCharacter> </ns2:displayCharacter><ns2:description></ns2:description><ns2:value>0.0</ns2:value></ns2:annotationElement><ns2:annotationElement position="1487" colour="-16777216"><ns2:displayCharacter> </ns2:displayCharacter><ns2:description></ns2:description><ns2:value>0.0</ns2:value></ns2:annotationElement><ns2:annotationElement position="1488" colour="-16777216"><ns2:displayCharacter> </ns2:displayCharacter><ns2:description></ns2:description><ns2:value>0.0</ns2:value></ns2:annotationElement><ns2:annotationElement position="1489" colour="-16777216"><ns2:displayCharacter> </ns2:displayCharacter><ns2:description></ns2:description><ns2:value>0.0</ns2:value></ns2:annotationElement><ns2:annotationElement position="1490" colour="-16777216"><ns2:displayCharacter> </ns2:displayCharacter><ns2:description></ns2:description><ns2:value>0.0</ns2:value></ns2:annotationElement><ns2:annotationElement position="1491" colour="-16777216"><ns2:displayCharacter>*</ns2:displayCharacter><ns2:description></ns2:description><ns2:value>0.0</ns2:value></ns2:annotationElement><ns2:annotationElement position="1492" colour="-16777216"><ns2:displayCharacter>*</ns2:displayCharacter><ns2:description></ns2:description><ns2:value>0.0</ns2:value></ns2:annotationElement><ns2:annotationElement position="1493" colour="-16777216"><ns2:displayCharacter>*</ns2:displayCharacter><ns2:description></ns2:description><ns2:value>0.0</ns2:value></ns2:annotationElement><ns2:annotationElement position="1494" colour="-16777216"><ns2:displayCharacter> </ns2:displayCharacter><ns2:description></ns2:description><ns2:value>0.0</ns2:value></ns2:annotationElement><ns2:annotationElement position="1495" colour="-16777216"><ns2:displayCharacter> </ns2:displayCharacter><ns2:description></ns2:description><ns2:value>0.0</ns2:value></ns2:annotationElement><ns2:annotationElement position="1496" colour="-16777216"><ns2:displayCharacter> </ns2:displayCharacter><ns2:description></ns2:description><ns2:value>0.0</ns2:value></ns2:annotationElement><ns2:annotationElement position="1497" colour="-16777216"><ns2:displayCharacter> </ns2:displayCharacter><ns2:description></ns2:description><ns2:value>0.0</ns2:value></ns2:annotationElement><ns2:annotationElement position="1498" colour="-16777216"><ns2:displayCharacter> </ns2:displayCharacter><ns2:description></ns2:description><ns2:value>0.0</ns2:value></ns2:annotationElement><ns2:annotationElement position="1499" colour="-16777216"><ns2:displayCharacter> </ns2:displayCharacter><ns2:description></ns2:description><ns2:value>0.0</ns2:value></ns2:annotationElement><ns2:label>JNETJURY</ns2:label><ns2:description>JPred Output</ns2:description></ns2:Annotation><ns2:Annotation graph="true" graphType="1" sequenceRef="sq227" graphGroup="-1" graphHeight="40" id="ann206" scoreOnly="false" visible="true" centreColLabels="false" scaleColLabels="false" showAllColLabels="false" belowAlignment="true" calcId=""><ns2:annotationElement position="0" colour="-16777216"><ns2:displayCharacter></ns2:displayCharacter><ns2:description></ns2:description><ns2:value>0.0</ns2:value></ns2:annotationElement><ns2:annotationElement position="1" colour="-16777216"><ns2:displayCharacter></ns2:displayCharacter><ns2:description></ns2:description><ns2:value>0.0</ns2:value></ns2:annotationElement><ns2:annotationElement position="2" colour="-16777216"><ns2:displayCharacter></ns2:displayCharacter><ns2:description></ns2:description><ns2:value>3.0</ns2:value></ns2:annotationElement><ns2:annotationElement position="3" colour="-16777216"><ns2:displayCharacter></ns2:displayCharacter><ns2:description></ns2:description><ns2:value>0.0</ns2:value></ns2:annotationElement><ns2:annotationElement position="4" colour="-16777216"><ns2:displayCharacter></ns2:displayCharacter><ns2:description></ns2:description><ns2:value>0.0</ns2:value></ns2:annotationElement><ns2:annotationElement position="5" colour="-16777216"><ns2:displayCharacter></ns2:displayCharacter><ns2:description></ns2:description><ns2:value>0.0</ns2:value></ns2:annotationElement><ns2:annotationElement position="6" colour="-16777216"><ns2:displayCharacter></ns2:displayCharacter><ns2:description></ns2:description><ns2:value>3.0</ns2:value></ns2:annotationElement><ns2:annotationElement position="7" colour="-16777216"><ns2:displayCharacter></ns2:displayCharacter><ns2:description></ns2:description><ns2:value>0.0</ns2:value></ns2:annotationElement><ns2:annotationElement position="8" colour="-16777216"><ns2:displayCharacter></ns2:displayCharacter><ns2:description></ns2:description><ns2:value>0.0</ns2:value></ns2:annotationElement><ns2:annotationElement position="9" colour="-16777216"><ns2:displayCharacter></ns2:displayCharacter><ns2:description></ns2:description><ns2:value>6.0</ns2:value></ns2:annotationElement><ns2:annotationElement position="10" colour="-16777216"><ns2:displayCharacter></ns2:displayCharacter><ns2:description></ns2:description><ns2:value>0.0</ns2:value></ns2:annotationElement><ns2:annotationElement position="11" colour="-16777216"><ns2:displayCharacter></ns2:displayCharacter><ns2:description></ns2:description><ns2:value>0.0</ns2:value></ns2:annotationElement><ns2:annotationElement position="12" colour="-16777216"><ns2:displayCharacter></ns2:displayCharacter><ns2:description></ns2:description><ns2:value>3.0</ns2:value></ns2:annotationElement><ns2:annotationElement position="13" colour="-16777216"><ns2:displayCharacter></ns2:displayCharacter><ns2:description></ns2:description><ns2:value>6.0</ns2:value></ns2:annotationElement><ns2:annotationElement position="14" colour="-16777216"><ns2:displayCharacter></ns2:displayCharacter><ns2:description></ns2:description><ns2:value>0.0</ns2:value></ns2:annotationElement><ns2:annotationElement position="15" colour="-16777216"><ns2:displayCharacter></ns2:displayCharacter><ns2:description></ns2:description><ns2:value>0.0</ns2:value></ns2:annotationElement><ns2:annotationElement position="16" colour="-16777216"><ns2:displayCharacter></ns2:displayCharacter><ns2:description></ns2:description><ns2:value>6.0</ns2:value></ns2:annotationElement><ns2:annotationElement position="17" colour="-16777216"><ns2:displayCharacter></ns2:displayCharacter><ns2:description></ns2:description><ns2:value>3.0</ns2:value></ns2:annotationElement><ns2:annotationElement position="18" colour="-16777216"><ns2:displayCharacter></ns2:displayCharacter><ns2:description></ns2:description><ns2:value>0.0</ns2:value></ns2:annotationElement><ns2:annotationElement position="19" colour="-16777216"><ns2:displayCharacter></ns2:displayCharacter><ns2:description></ns2:description><ns2:value>0.0</ns2:value></ns2:annotationElement><ns2:annotationElement position="20" colour="-16777216"><ns2:displayCharacter></ns2:displayCharacter><ns2:description></ns2:description><ns2:value>0.0</ns2:value></ns2:annotationElement><ns2:annotationElement position="21" colour="-16777216"><ns2:displayCharacter></ns2:displayCharacter><ns2:description></ns2:description><ns2:value>0.0</ns2:value></ns2:annotationElement><ns2:annotationElement position="22" colour="-16777216"><ns2:displayCharacter></ns2:displayCharacter><ns2:description></ns2:description><ns2:value>3.0</ns2:value></ns2:annotationElement><ns2:annotationElement position="23" colour="-16777216"><ns2:displayCharacter></ns2:displayCharacter><ns2:description></ns2:description><ns2:value>0.0</ns2:value></ns2:annotationElement><ns2:annotationElement position="24" colour="-16777216"><ns2:displayCharacter></ns2:displayCharacter><ns2:description></ns2:description><ns2:value>3.0</ns2:value></ns2:annotationElement><ns2:annotationElement position="25" colour="-16777216"><ns2:displayCharacter></ns2:displayCharacter><ns2:description></ns2:description><ns2:value>9.0</ns2:value></ns2:annotationElement><ns2:annotationElement position="26" colour="-16777216"><ns2:displayCharacter></ns2:displayCharacter><ns2:description></ns2:description><ns2:value>0.0</ns2:value></ns2:annotationElement><ns2:annotationElement position="27" colour="-16777216"><ns2:displayCharacter></ns2:displayCharacter><ns2:description></ns2:description><ns2:value>0.0</ns2:value></ns2:annotationElement><ns2:annotationElement position="28" colour="-16777216"><ns2:displayCharacter></ns2:displayCharacter><ns2:description></ns2:description><ns2:value>3.0</ns2:value></ns2:annotationElement><ns2:annotationElement position="29" colour="-16777216"><ns2:displayCharacter></ns2:displayCharacter><ns2:description></ns2:description><ns2:value>6.0</ns2:value></ns2:annotationElement><ns2:annotationElement position="30" colour="-16777216"><ns2:displayCharacter></ns2:displayCharacter><ns2:description></ns2:description><ns2:value>0.0</ns2:value></ns2:annotationElement><ns2:annotationElement position="31" colour="-16777216"><ns2:displayCharacter></ns2:displayCharacter><ns2:description></ns2:description><ns2:value>0.0</ns2:value></ns2:annotationElement><ns2:annotationElement position="32" colour="-16777216"><ns2:displayCharacter></ns2:displayCharacter><ns2:description></ns2:description><ns2:value>0.0</ns2:value></ns2:annotationElement><ns2:annotationElement position="33" colour="-16777216"><ns2:displayCharacter></ns2:displayCharacter><ns2:description></ns2:description><ns2:value>0.0</ns2:value></ns2:annotationElement><ns2:annotationElement position="34" colour="-16777216"><ns2:displayCharacter></ns2:displayCharacter><ns2:description></ns2:description><ns2:value>0.0</ns2:value></ns2:annotationElement><ns2:annotationElement position="35" colour="-16777216"><ns2:displayCharacter></ns2:displayCharacter><ns2:description></ns2:description><ns2:value>0.0</ns2:value></ns2:annotationElement><ns2:annotationElement position="36" colour="-16777216"><ns2:displayCharacter></ns2:displayCharacter><ns2:description></ns2:description><ns2:value>0.0</ns2:value></ns2:annotationElement><ns2:annotationElement position="37" colour="-16777216"><ns2:displayCharacter></ns2:displayCharacter><ns2:description></ns2:description><ns2:value>3.0</ns2:value></ns2:annotationElement><ns2:annotationElement position="38" colour="-16777216"><ns2:displayCharacter></ns2:displayCharacter><ns2:description></ns2:description><ns2:value>0.0</ns2:value></ns2:annotationElement><ns2:annotationElement position="39" colour="-16777216"><ns2:displayCharacter></ns2:displayCharacter><ns2:description></ns2:description><ns2:value>0.0</ns2:value></ns2:annotationElement><ns2:annotationElement position="40" colour="-16777216"><ns2:displayCharacter></ns2:displayCharacter><ns2:description></ns2:description><ns2:value>0.0</ns2:value></ns2:annotationElement><ns2:annotationElement position="41" colour="-16777216"><ns2:displayCharacter></ns2:displayCharacter><ns2:description></ns2:description><ns2:value>6.0</ns2:value></ns2:annotationElement><ns2:annotationElement position="42" colour="-16777216"><ns2:displayCharacter></ns2:displayCharacter><ns2:description></ns2:description><ns2:value>6.0</ns2:value></ns2:annotationElement><ns2:annotationElement position="43" colour="-16777216"><ns2:displayCharacter></ns2:displayCharacter><ns2:description></ns2:description><ns2:value>0.0</ns2:value></ns2:annotationElement><ns2:annotationElement position="44" colour="-16777216"><ns2:displayCharacter></ns2:displayCharacter><ns2:description></ns2:description><ns2:value>0.0</ns2:value></ns2:annotationElement><ns2:annotationElement position="45" colour="-16777216"><ns2:displayCharacter></ns2:displayCharacter><ns2:description></ns2:description><ns2:value>6.0</ns2:value></ns2:annotationElement><ns2:annotationElement position="46" colour="-16777216"><ns2:displayCharacter></ns2:displayCharacter><ns2:description></ns2:description><ns2:value>6.0</ns2:value></ns2:annotationElement><ns2:annotationElement position="47" colour="-16777216"><ns2:displayCharacter></ns2:displayCharacter><ns2:description></ns2:description><ns2:value>0.0</ns2:value></ns2:annotationElement><ns2:annotationElement position="48" colour="-16777216"><ns2:displayCharacter></ns2:displayCharacter><ns2:description></ns2:description><ns2:value>0.0</ns2:value></ns2:annotationElement><ns2:annotationElement position="49" colour="-16777216"><ns2:displayCharacter></ns2:displayCharacter><ns2:description></ns2:description><ns2:value>6.0</ns2:value></ns2:annotationElement><ns2:annotationElement position="50" colour="-16777216"><ns2:displayCharacter></ns2:displayCharacter><ns2:description></ns2:description><ns2:value>0.0</ns2:value></ns2:annotationElement><ns2:annotationElement position="51" colour="-16777216"><ns2:displayCharacter></ns2:displayCharacter><ns2:description></ns2:description><ns2:value>0.0</ns2:value></ns2:annotationElement><ns2:annotationElement position="52" colour="-16777216"><ns2:displayCharacter></ns2:displayCharacter><ns2:description></ns2:description><ns2:value>3.0</ns2:value></ns2:annotationElement><ns2:annotationElement position="53" colour="-16777216"><ns2:displayCharacter></ns2:displayCharacter><ns2:description></ns2:description><ns2:value>6.0</ns2:value></ns2:annotationElement><ns2:annotationElement position="54" colour="-16777216"><ns2:displayCharacter></ns2:displayCharacter><ns2:description></ns2:description><ns2:value>6.0</ns2:value></ns2:annotationElement><ns2:annotationElement position="55" colour="-16777216"><ns2:displayCharacter></ns2:displayCharacter><ns2:description></ns2:description><ns2:value>0.0</ns2:value></ns2:annotationElement><ns2:annotationElement position="56" colour="-16777216"><ns2:displayCharacter></ns2:displayCharacter><ns2:description></ns2:description><ns2:value>3.0</ns2:value></ns2:annotationElement><ns2:annotationElement position="57" colour="-16777216"><ns2:displayCharacter></ns2:displayCharacter><ns2:description></ns2:description><ns2:value>3.0</ns2:value></ns2:annotationElement><ns2:annotationElement position="58" colour="-16777216"><ns2:displayCharacter></ns2:displayCharacter><ns2:description></ns2:description><ns2:value>0.0</ns2:value></ns2:annotationElement><ns2:annotationElement position="59" colour="-16777216"><ns2:displayCharacter></ns2:displayCharacter><ns2:description></ns2:description><ns2:value>0.0</ns2:value></ns2:annotationElement><ns2:annotationElement position="60" colour="-16777216"><ns2:displayCharacter></ns2:displayCharacter><ns2:description></ns2:description><ns2:value>0.0</ns2:value></ns2:annotationElement><ns2:annotationElement position="61" colour="-16777216"><ns2:displayCharacter></ns2:displayCharacter><ns2:description></ns2:description><ns2:value>0.0</ns2:value></ns2:annotationElement><ns2:annotationElement position="62" colour="-16777216"><ns2:displayCharacter></ns2:displayCharacter><ns2:description></ns2:description><ns2:value>3.0</ns2:value></ns2:annotationElement><ns2:annotationElement position="63" colour="-16777216"><ns2:displayCharacter></ns2:displayCharacter><ns2:description></ns2:description><ns2:value>0.0</ns2:value></ns2:annotationElement><ns2:annotationElement position="64" colour="-16777216"><ns2:displayCharacter></ns2:displayCharacter><ns2:description></ns2:description><ns2:value>0.0</ns2:value></ns2:annotationElement><ns2:annotationElement position="65" colour="-16777216"><ns2:displayCharacter></ns2:displayCharacter><ns2:description></ns2:description><ns2:value>9.0</ns2:value></ns2:annotationElement><ns2:annotationElement position="66" colour="-16777216"><ns2:displayCharacter></ns2:displayCharacter><ns2:description></ns2:description><ns2:value>3.0</ns2:value></ns2:annotationElement><ns2:annotationElement position="67" colour="-16777216"><ns2:displayCharacter></ns2:displayCharacter><ns2:description></ns2:description><ns2:value>3.0</ns2:value></ns2:annotationElement><ns2:annotationElement position="68" colour="-16777216"><ns2:displayCharacter></ns2:displayCharacter><ns2:description></ns2:description><ns2:value>9.0</ns2:value></ns2:annotationElement><ns2:annotationElement position="69" colour="-16777216"><ns2:displayCharacter></ns2:displayCharacter><ns2:description></ns2:description><ns2:value>6.0</ns2:value></ns2:annotationElement><ns2:annotationElement position="70" colour="-16777216"><ns2:displayCharacter></ns2:displayCharacter><ns2:description></ns2:description><ns2:value>3.0</ns2:value></ns2:annotationElement><ns2:annotationElement position="71" colour="-16777216"><ns2:displayCharacter></ns2:displayCharacter><ns2:description></ns2:description><ns2:value>6.0</ns2:value></ns2:annotationElement><ns2:annotationElement position="72" colour="-16777216"><ns2:displayCharacter></ns2:displayCharacter><ns2:description></ns2:description><ns2:value>6.0</ns2:value></ns2:annotationElement><ns2:annotationElement position="73" colour="-16777216"><ns2:displayCharacter></ns2:displayCharacter><ns2:description></ns2:description><ns2:value>3.0</ns2:value></ns2:annotationElement><ns2:annotationElement position="74" colour="-16777216"><ns2:displayCharacter></ns2:displayCharacter><ns2:description></ns2:description><ns2:value>0.0</ns2:value></ns2:annotationElement><ns2:annotationElement position="75" colour="-16777216"><ns2:displayCharacter></ns2:displayCharacter><ns2:description></ns2:description><ns2:value>3.0</ns2:value></ns2:annotationElement><ns2:annotationElement position="76" colour="-16777216"><ns2:displayCharacter></ns2:displayCharacter><ns2:description></ns2:description><ns2:value>6.0</ns2:value></ns2:annotationElement><ns2:annotationElement position="77" colour="-16777216"><ns2:displayCharacter></ns2:displayCharacter><ns2:description></ns2:description><ns2:value>0.0</ns2:value></ns2:annotationElement><ns2:annotationElement position="78" colour="-16777216"><ns2:displayCharacter></ns2:displayCharacter><ns2:description></ns2:description><ns2:value>3.0</ns2:value></ns2:annotationElement><ns2:annotationElement position="79" colour="-16777216"><ns2:displayCharacter></ns2:displayCharacter><ns2:description></ns2:description><ns2:value>6.0</ns2:value></ns2:annotationElement><ns2:annotationElement position="80" colour="-16777216"><ns2:displayCharacter></ns2:displayCharacter><ns2:description></ns2:description><ns2:value>3.0</ns2:value></ns2:annotationElement><ns2:annotationElement position="81" colour="-16777216"><ns2:displayCharacter></ns2:displayCharacter><ns2:description></ns2:description><ns2:value>6.0</ns2:value></ns2:annotationElement><ns2:annotationElement position="82" colour="-16777216"><ns2:displayCharacter></ns2:displayCharacter><ns2:description></ns2:description><ns2:value>3.0</ns2:value></ns2:annotationElement><ns2:annotationElement position="83" colour="-16777216"><ns2:displayCharacter></ns2:displayCharacter><ns2:description></ns2:description><ns2:value>3.0</ns2:value></ns2:annotationElement><ns2:annotationElement position="84" colour="-16777216"><ns2:displayCharacter></ns2:displayCharacter><ns2:description></ns2:description><ns2:value>0.0</ns2:value></ns2:annotationElement><ns2:annotationElement position="85" colour="-16777216"><ns2:displayCharacter></ns2:displayCharacter><ns2:description></ns2:description><ns2:value>0.0</ns2:value></ns2:annotationElement><ns2:annotationElement position="86" colour="-16777216"><ns2:displayCharacter></ns2:displayCharacter><ns2:description></ns2:description><ns2:value>3.0</ns2:value></ns2:annotationElement><ns2:annotationElement position="87" colour="-16777216"><ns2:displayCharacter></ns2:displayCharacter><ns2:description></ns2:description><ns2:value>6.0</ns2:value></ns2:annotationElement><ns2:annotationElement position="88" colour="-16777216"><ns2:displayCharacter></ns2:displayCharacter><ns2:description></ns2:description><ns2:value>3.0</ns2:value></ns2:annotationElement><ns2:annotationElement position="89" colour="-16777216"><ns2:displayCharacter></ns2:displayCharacter><ns2:description></ns2:description><ns2:value>3.0</ns2:value></ns2:annotationElement><ns2:annotationElement position="90" colour="-16777216"><ns2:displayCharacter></ns2:displayCharacter><ns2:description></ns2:description><ns2:value>6.0</ns2:value></ns2:annotationElement><ns2:annotationElement position="91" colour="-16777216"><ns2:displayCharacter></ns2:displayCharacter><ns2:description></ns2:description><ns2:value>6.0</ns2:value></ns2:annotationElement><ns2:annotationElement position="92" colour="-16777216"><ns2:displayCharacter></ns2:displayCharacter><ns2:description></ns2:description><ns2:value>3.0</ns2:value></ns2:annotationElement><ns2:annotationElement position="93" colour="-16777216"><ns2:displayCharacter></ns2:displayCharacter><ns2:description></ns2:description><ns2:value>0.0</ns2:value></ns2:annotationElement><ns2:annotationElement position="94" colour="-16777216"><ns2:displayCharacter></ns2:displayCharacter><ns2:description></ns2:description><ns2:value>3.0</ns2:value></ns2:annotationElement><ns2:annotationElement position="95" colour="-16777216"><ns2:displayCharacter></ns2:displayCharacter><ns2:description></ns2:description><ns2:value>6.0</ns2:value></ns2:annotationElement><ns2:annotationElement position="96" colour="-16777216"><ns2:displayCharacter></ns2:displayCharacter><ns2:description></ns2:description><ns2:value>6.0</ns2:value></ns2:annotationElement><ns2:annotationElement position="97" colour="-16777216"><ns2:displayCharacter></ns2:displayCharacter><ns2:description></ns2:description><ns2:value>0.0</ns2:value></ns2:annotationElement><ns2:annotationElement position="98" colour="-16777216"><ns2:displayCharacter></ns2:displayCharacter><ns2:description></ns2:description><ns2:value>3.0</ns2:value></ns2:annotationElement><ns2:annotationElement position="99" colour="-16777216"><ns2:displayCharacter></ns2:displayCharacter><ns2:description></ns2:description><ns2:value>6.0</ns2:value></ns2:annotationElement><ns2:annotationElement position="100" colour="-16777216"><ns2:displayCharacter></ns2:displayCharacter><ns2:description></ns2:description><ns2:value>6.0</ns2:value></ns2:annotationElement><ns2:annotationElement position="101" colour="-16777216"><ns2:displayCharacter></ns2:displayCharacter><ns2:description></ns2:description><ns2:value>0.0</ns2:value></ns2:annotationElement><ns2:annotationElement position="102" colour="-16777216"><ns2:displayCharacter></ns2:displayCharacter><ns2:description></ns2:description><ns2:value>3.0</ns2:value></ns2:annotationElement><ns2:annotationElement position="103" colour="-16777216"><ns2:displayCharacter></ns2:displayCharacter><ns2:description></ns2:description><ns2:value>6.0</ns2:value></ns2:annotationElement><ns2:annotationElement position="104" colour="-16777216"><ns2:displayCharacter></ns2:displayCharacter><ns2:description></ns2:description><ns2:value>0.0</ns2:value></ns2:annotationElement><ns2:annotationElement position="105" colour="-16777216"><ns2:displayCharacter></ns2:displayCharacter><ns2:description></ns2:description><ns2:value>0.0</ns2:value></ns2:annotationElement><ns2:annotationElement position="106" colour="-16777216"><ns2:displayCharacter></ns2:displayCharacter><ns2:description></ns2:description><ns2:value>3.0</ns2:value></ns2:annotationElement><ns2:annotationElement position="107" colour="-16777216"><ns2:displayCharacter></ns2:displayCharacter><ns2:description></ns2:description><ns2:value>0.0</ns2:value></ns2:annotationElement><ns2:annotationElement position="108" colour="-16777216"><ns2:displayCharacter></ns2:displayCharacter><ns2:description></ns2:description><ns2:value>0.0</ns2:value></ns2:annotationElement><ns2:annotationElement position="109" colour="-16777216"><ns2:displayCharacter></ns2:displayCharacter><ns2:description></ns2:description><ns2:value>6.0</ns2:value></ns2:annotationElement><ns2:annotationElement position="110" colour="-16777216"><ns2:displayCharacter></ns2:displayCharacter><ns2:description></ns2:description><ns2:value>6.0</ns2:value></ns2:annotationElement><ns2:annotationElement position="111" colour="-16777216"><ns2:displayCharacter></ns2:displayCharacter><ns2:description></ns2:description><ns2:value>3.0</ns2:value></ns2:annotationElement><ns2:annotationElement position="112" colour="-16777216"><ns2:displayCharacter></ns2:displayCharacter><ns2:description></ns2:description><ns2:value>0.0</ns2:value></ns2:annotationElement><ns2:annotationElement position="113" colour="-16777216"><ns2:displayCharacter></ns2:displayCharacter><ns2:description></ns2:description><ns2:value>0.0</ns2:value></ns2:annotationElement><ns2:annotationElement position="114" colour="-16777216"><ns2:displayCharacter></ns2:displayCharacter><ns2:description></ns2:description><ns2:value>0.0</ns2:value></ns2:annotationElement><ns2:annotationElement position="115" colour="-16777216"><ns2:displayCharacter></ns2:displayCharacter><ns2:description></ns2:description><ns2:value>0.0</ns2:value></ns2:annotationElement><ns2:annotationElement position="116" colour="-16777216"><ns2:displayCharacter></ns2:displayCharacter><ns2:description></ns2:description><ns2:value>0.0</ns2:value></ns2:annotationElement><ns2:annotationElement position="117" colour="-16777216"><ns2:displayCharacter></ns2:displayCharacter><ns2:description></ns2:description><ns2:value>0.0</ns2:value></ns2:annotationElement><ns2:annotationElement position="118" colour="-16777216"><ns2:displayCharacter></ns2:displayCharacter><ns2:description></ns2:description><ns2:value>0.0</ns2:value></ns2:annotationElement><ns2:annotationElement position="119" colour="-16777216"><ns2:displayCharacter></ns2:displayCharacter><ns2:description></ns2:description><ns2:value>0.0</ns2:value></ns2:annotationElement><ns2:annotationElement position="120" colour="-16777216"><ns2:displayCharacter></ns2:displayCharacter><ns2:description></ns2:description><ns2:value>3.0</ns2:value></ns2:annotationElement><ns2:annotationElement position="121" colour="-16777216"><ns2:displayCharacter></ns2:displayCharacter><ns2:description></ns2:description><ns2:value>6.0</ns2:value></ns2:annotationElement><ns2:annotationElement position="122" colour="-16777216"><ns2:displayCharacter></ns2:displayCharacter><ns2:description></ns2:description><ns2:value>3.0</ns2:value></ns2:annotationElement><ns2:annotationElement position="123" colour="-16777216"><ns2:displayCharacter></ns2:displayCharacter><ns2:description></ns2:description><ns2:value>0.0</ns2:value></ns2:annotationElement><ns2:annotationElement position="124" colour="-16777216"><ns2:displayCharacter></ns2:displayCharacter><ns2:description></ns2:description><ns2:value>6.0</ns2:value></ns2:annotationElement><ns2:annotationElement position="125" colour="-16777216"><ns2:displayCharacter></ns2:displayCharacter><ns2:description></ns2:description><ns2:value>9.0</ns2:value></ns2:annotationElement><ns2:annotationElement position="126" colour="-16777216"><ns2:displayCharacter></ns2:displayCharacter><ns2:description></ns2:description><ns2:value>3.0</ns2:value></ns2:annotationElement><ns2:annotationElement position="127" colour="-16777216"><ns2:displayCharacter></ns2:displayCharacter><ns2:description></ns2:description><ns2:value>3.0</ns2:value></ns2:annotationElement><ns2:annotationElement position="128" colour="-16777216"><ns2:displayCharacter></ns2:displayCharacter><ns2:description></ns2:description><ns2:value>3.0</ns2:value></ns2:annotationElement><ns2:annotationElement position="129" colour="-16777216"><ns2:displayCharacter></ns2:displayCharacter><ns2:description></ns2:description><ns2:value>6.0</ns2:value></ns2:annotationElement><ns2:annotationElement position="130" colour="-16777216"><ns2:displayCharacter></ns2:displayCharacter><ns2:description></ns2:description><ns2:value>3.0</ns2:value></ns2:annotationElement><ns2:annotationElement position="131" colour="-16777216"><ns2:displayCharacter></ns2:displayCharacter><ns2:description></ns2:description><ns2:value>6.0</ns2:value></ns2:annotationElement><ns2:annotationElement position="132" colour="-16777216"><ns2:displayCharacter></ns2:displayCharacter><ns2:description></ns2:description><ns2:value>9.0</ns2:value></ns2:annotationElement><ns2:annotationElement position="133" colour="-16777216"><ns2:displayCharacter></ns2:displayCharacter><ns2:description></ns2:description><ns2:value>9.0</ns2:value></ns2:annotationElement><ns2:annotationElement position="134" colour="-16777216"><ns2:displayCharacter></ns2:displayCharacter><ns2:description></ns2:description><ns2:value>9.0</ns2:value></ns2:annotationElement><ns2:annotationElement position="135" colour="-16777216"><ns2:displayCharacter></ns2:displayCharacter><ns2:description></ns2:description><ns2:value>9.0</ns2:value></ns2:annotationElement><ns2:annotationElement position="136" colour="-16777216"><ns2:displayCharacter></ns2:displayCharacter><ns2:description></ns2:description><ns2:value>3.0</ns2:value></ns2:annotationElement><ns2:annotationElement position="137" colour="-16777216"><ns2:displayCharacter></ns2:displayCharacter><ns2:description></ns2:description><ns2:value>0.0</ns2:value></ns2:annotationElement><ns2:annotationElement position="138" colour="-16777216"><ns2:displayCharacter></ns2:displayCharacter><ns2:description></ns2:description><ns2:value>3.0</ns2:value></ns2:annotationElement><ns2:annotationElement position="139" colour="-16777216"><ns2:displayCharacter></ns2:displayCharacter><ns2:description></ns2:description><ns2:value>0.0</ns2:value></ns2:annotationElement><ns2:annotationElement position="140" colour="-16777216"><ns2:displayCharacter></ns2:displayCharacter><ns2:description></ns2:description><ns2:value>0.0</ns2:value></ns2:annotationElement><ns2:annotationElement position="141" colour="-16777216"><ns2:displayCharacter></ns2:displayCharacter><ns2:description></ns2:description><ns2:value>0.0</ns2:value></ns2:annotationElement><ns2:annotationElement position="142" colour="-16777216"><ns2:displayCharacter></ns2:displayCharacter><ns2:description></ns2:description><ns2:value>3.0</ns2:value></ns2:annotationElement><ns2:annotationElement position="143" colour="-16777216"><ns2:displayCharacter></ns2:displayCharacter><ns2:description></ns2:description><ns2:value>3.0</ns2:value></ns2:annotationElement><ns2:annotationElement position="144" colour="-16777216"><ns2:displayCharacter></ns2:displayCharacter><ns2:description></ns2:description><ns2:value>3.0</ns2:value></ns2:annotationElement><ns2:annotationElement position="145" colour="-16777216"><ns2:displayCharacter></ns2:displayCharacter><ns2:description></ns2:description><ns2:value>0.0</ns2:value></ns2:annotationElement><ns2:annotationElement position="146" colour="-16777216"><ns2:displayCharacter></ns2:displayCharacter><ns2:description></ns2:description><ns2:value>6.0</ns2:value></ns2:annotationElement><ns2:annotationElement position="147" colour="-16777216"><ns2:displayCharacter></ns2:displayCharacter><ns2:description></ns2:description><ns2:value>6.0</ns2:value></ns2:annotationElement><ns2:annotationElement position="148" colour="-16777216"><ns2:displayCharacter></ns2:displayCharacter><ns2:description></ns2:description><ns2:value>0.0</ns2:value></ns2:annotationElement><ns2:annotationElement position="149" colour="-16777216"><ns2:displayCharacter></ns2:displayCharacter><ns2:description></ns2:description><ns2:value>0.0</ns2:value></ns2:annotationElement><ns2:annotationElement position="150" colour="-16777216"><ns2:displayCharacter></ns2:displayCharacter><ns2:description></ns2:description><ns2:value>3.0</ns2:value></ns2:annotationElement><ns2:annotationElement position="151" colour="-16777216"><ns2:displayCharacter></ns2:displayCharacter><ns2:description></ns2:description><ns2:value>6.0</ns2:value></ns2:annotationElement><ns2:annotationElement position="152" colour="-16777216"><ns2:displayCharacter></ns2:displayCharacter><ns2:description></ns2:description><ns2:value>0.0</ns2:value></ns2:annotationElement><ns2:annotationElement position="153" colour="-16777216"><ns2:displayCharacter></ns2:displayCharacter><ns2:description></ns2:description><ns2:value>3.0</ns2:value></ns2:annotationElement><ns2:annotationElement position="154" colour="-16777216"><ns2:displayCharacter></ns2:displayCharacter><ns2:description></ns2:description><ns2:value>6.0</ns2:value></ns2:annotationElement><ns2:annotationElement position="155" colour="-16777216"><ns2:displayCharacter></ns2:displayCharacter><ns2:description></ns2:description><ns2:value>6.0</ns2:value></ns2:annotationElement><ns2:annotationElement position="156" colour="-16777216"><ns2:displayCharacter></ns2:displayCharacter><ns2:description></ns2:description><ns2:value>3.0</ns2:value></ns2:annotationElement><ns2:annotationElement position="157" colour="-16777216"><ns2:displayCharacter></ns2:displayCharacter><ns2:description></ns2:description><ns2:value>6.0</ns2:value></ns2:annotationElement><ns2:annotationElement position="158" colour="-16777216"><ns2:displayCharacter></ns2:displayCharacter><ns2:description></ns2:description><ns2:value>6.0</ns2:value></ns2:annotationElement><ns2:annotationElement position="159" colour="-16777216"><ns2:displayCharacter></ns2:displayCharacter><ns2:description></ns2:description><ns2:value>3.0</ns2:value></ns2:annotationElement><ns2:annotationElement position="160" colour="-16777216"><ns2:displayCharacter></ns2:displayCharacter><ns2:description></ns2:description><ns2:value>0.0</ns2:value></ns2:annotationElement><ns2:annotationElement position="161" colour="-16777216"><ns2:displayCharacter></ns2:displayCharacter><ns2:description></ns2:description><ns2:value>3.0</ns2:value></ns2:annotationElement><ns2:annotationElement position="162" colour="-16777216"><ns2:displayCharacter></ns2:displayCharacter><ns2:description></ns2:description><ns2:value>0.0</ns2:value></ns2:annotationElement><ns2:annotationElement position="163" colour="-16777216"><ns2:displayCharacter></ns2:displayCharacter><ns2:description></ns2:description><ns2:value>6.0</ns2:value></ns2:annotationElement><ns2:annotationElement position="164" colour="-16777216"><ns2:displayCharacter></ns2:displayCharacter><ns2:description></ns2:description><ns2:value>3.0</ns2:value></ns2:annotationElement><ns2:annotationElement position="165" colour="-16777216"><ns2:displayCharacter></ns2:displayCharacter><ns2:description></ns2:description><ns2:value>9.0</ns2:value></ns2:annotationElement><ns2:annotationElement position="166" colour="-16777216"><ns2:displayCharacter></ns2:displayCharacter><ns2:description></ns2:description><ns2:value>3.0</ns2:value></ns2:annotationElement><ns2:annotationElement position="167" colour="-16777216"><ns2:displayCharacter></ns2:displayCharacter><ns2:description></ns2:description><ns2:value>6.0</ns2:value></ns2:annotationElement><ns2:annotationElement position="168" colour="-16777216"><ns2:displayCharacter></ns2:displayCharacter><ns2:description></ns2:description><ns2:value>0.0</ns2:value></ns2:annotationElement><ns2:annotationElement position="169" colour="-16777216"><ns2:displayCharacter></ns2:displayCharacter><ns2:description></ns2:description><ns2:value>0.0</ns2:value></ns2:annotationElement><ns2:annotationElement position="170" colour="-16777216"><ns2:displayCharacter></ns2:displayCharacter><ns2:description></ns2:description><ns2:value>0.0</ns2:value></ns2:annotationElement><ns2:annotationElement position="171" colour="-16777216"><ns2:displayCharacter></ns2:displayCharacter><ns2:description></ns2:description><ns2:value>3.0</ns2:value></ns2:annotationElement><ns2:annotationElement position="172" colour="-16777216"><ns2:displayCharacter></ns2:displayCharacter><ns2:description></ns2:description><ns2:value>6.0</ns2:value></ns2:annotationElement><ns2:annotationElement position="173" colour="-16777216"><ns2:displayCharacter></ns2:displayCharacter><ns2:description></ns2:description><ns2:value>0.0</ns2:value></ns2:annotationElement><ns2:annotationElement position="174" colour="-16777216"><ns2:displayCharacter></ns2:displayCharacter><ns2:description></ns2:description><ns2:value>0.0</ns2:value></ns2:annotationElement><ns2:annotationElement position="175" colour="-16777216"><ns2:displayCharacter></ns2:displayCharacter><ns2:description></ns2:description><ns2:value>6.0</ns2:value></ns2:annotationElement><ns2:annotationElement position="176" colour="-16777216"><ns2:displayCharacter></ns2:displayCharacter><ns2:description></ns2:description><ns2:value>3.0</ns2:value></ns2:annotationElement><ns2:annotationElement position="177" colour="-16777216"><ns2:displayCharacter></ns2:displayCharacter><ns2:description></ns2:description><ns2:value>0.0</ns2:value></ns2:annotationElement><ns2:annotationElement position="178" colour="-16777216"><ns2:displayCharacter></ns2:displayCharacter><ns2:description></ns2:description><ns2:value>6.0</ns2:value></ns2:annotationElement><ns2:annotationElement position="179" colour="-16777216"><ns2:displayCharacter></ns2:displayCharacter><ns2:description></ns2:description><ns2:value>6.0</ns2:value></ns2:annotationElement><ns2:annotationElement position="180" colour="-16777216"><ns2:displayCharacter></ns2:displayCharacter><ns2:description></ns2:description><ns2:value>3.0</ns2:value></ns2:annotationElement><ns2:annotationElement position="181" colour="-16777216"><ns2:displayCharacter></ns2:displayCharacter><ns2:description></ns2:description><ns2:value>0.0</ns2:value></ns2:annotationElement><ns2:annotationElement position="182" colour="-16777216"><ns2:displayCharacter></ns2:displayCharacter><ns2:description></ns2:description><ns2:value>3.0</ns2:value></ns2:annotationElement><ns2:annotationElement position="183" colour="-16777216"><ns2:displayCharacter></ns2:displayCharacter><ns2:description></ns2:description><ns2:value>3.0</ns2:value></ns2:annotationElement><ns2:annotationElement position="184" colour="-16777216"><ns2:displayCharacter></ns2:displayCharacter><ns2:description></ns2:description><ns2:value>0.0</ns2:value></ns2:annotationElement><ns2:annotationElement position="185" colour="-16777216"><ns2:displayCharacter></ns2:displayCharacter><ns2:description></ns2:description><ns2:value>0.0</ns2:value></ns2:annotationElement><ns2:annotationElement position="186" colour="-16777216"><ns2:displayCharacter></ns2:displayCharacter><ns2:description></ns2:description><ns2:value>3.0</ns2:value></ns2:annotationElement><ns2:annotationElement position="187" colour="-16777216"><ns2:displayCharacter></ns2:displayCharacter><ns2:description></ns2:description><ns2:value>0.0</ns2:value></ns2:annotationElement><ns2:annotationElement position="188" colour="-16777216"><ns2:displayCharacter></ns2:displayCharacter><ns2:description></ns2:description><ns2:value>0.0</ns2:value></ns2:annotationElement><ns2:annotationElement position="189" colour="-16777216"><ns2:displayCharacter></ns2:displayCharacter><ns2:description></ns2:description><ns2:value>3.0</ns2:value></ns2:annotationElement><ns2:annotationElement position="190" colour="-16777216"><ns2:displayCharacter></ns2:displayCharacter><ns2:description></ns2:description><ns2:value>6.0</ns2:value></ns2:annotationElement><ns2:annotationElement position="191" colour="-16777216"><ns2:displayCharacter></ns2:displayCharacter><ns2:description></ns2:description><ns2:value>3.0</ns2:value></ns2:annotationElement><ns2:annotationElement position="192" colour="-16777216"><ns2:displayCharacter></ns2:displayCharacter><ns2:description></ns2:description><ns2:value>0.0</ns2:value></ns2:annotationElement><ns2:annotationElement position="193" colour="-16777216"><ns2:displayCharacter></ns2:displayCharacter><ns2:description></ns2:description><ns2:value>0.0</ns2:value></ns2:annotationElement><ns2:annotationElement position="194" colour="-16777216"><ns2:displayCharacter></ns2:displayCharacter><ns2:description></ns2:description><ns2:value>3.0</ns2:value></ns2:annotationElement><ns2:annotationElement position="195" colour="-16777216"><ns2:displayCharacter></ns2:displayCharacter><ns2:description></ns2:description><ns2:value>6.0</ns2:value></ns2:annotationElement><ns2:annotationElement position="196" colour="-16777216"><ns2:displayCharacter></ns2:displayCharacter><ns2:description></ns2:description><ns2:value>0.0</ns2:value></ns2:annotationElement><ns2:annotationElement position="197" colour="-16777216"><ns2:displayCharacter></ns2:displayCharacter><ns2:description></ns2:description><ns2:value>0.0</ns2:value></ns2:annotationElement><ns2:annotationElement position="198" colour="-16777216"><ns2:displayCharacter></ns2:displayCharacter><ns2:description></ns2:description><ns2:value>6.0</ns2:value></ns2:annotationElement><ns2:annotationElement position="199" colour="-16777216"><ns2:displayCharacter></ns2:displayCharacter><ns2:description></ns2:description><ns2:value>6.0</ns2:value></ns2:annotationElement><ns2:annotationElement position="200" colour="-16777216"><ns2:displayCharacter></ns2:displayCharacter><ns2:description></ns2:description><ns2:value>3.0</ns2:value></ns2:annotationElement><ns2:annotationElement position="201" colour="-16777216"><ns2:displayCharacter></ns2:displayCharacter><ns2:description></ns2:description><ns2:value>0.0</ns2:value></ns2:annotationElement><ns2:annotationElement position="202" colour="-16777216"><ns2:displayCharacter></ns2:displayCharacter><ns2:description></ns2:description><ns2:value>3.0</ns2:value></ns2:annotationElement><ns2:annotationElement position="203" colour="-16777216"><ns2:displayCharacter></ns2:displayCharacter><ns2:description></ns2:description><ns2:value>9.0</ns2:value></ns2:annotationElement><ns2:annotationElement position="204" colour="-16777216"><ns2:displayCharacter></ns2:displayCharacter><ns2:description></ns2:description><ns2:value>0.0</ns2:value></ns2:annotationElement><ns2:annotationElement position="205" colour="-16777216"><ns2:displayCharacter></ns2:displayCharacter><ns2:description></ns2:description><ns2:value>3.0</ns2:value></ns2:annotationElement><ns2:annotationElement position="206" colour="-16777216"><ns2:displayCharacter></ns2:displayCharacter><ns2:description></ns2:description><ns2:value>6.0</ns2:value></ns2:annotationElement><ns2:annotationElement position="207" colour="-16777216"><ns2:displayCharacter></ns2:displayCharacter><ns2:description></ns2:description><ns2:value>6.0</ns2:value></ns2:annotationElement><ns2:annotationElement position="208" colour="-16777216"><ns2:displayCharacter></ns2:displayCharacter><ns2:description></ns2:description><ns2:value>0.0</ns2:value></ns2:annotationElement><ns2:annotationElement position="209" colour="-16777216"><ns2:displayCharacter></ns2:displayCharacter><ns2:description></ns2:description><ns2:value>3.0</ns2:value></ns2:annotationElement><ns2:annotationElement position="210" colour="-16777216"><ns2:displayCharacter></ns2:displayCharacter><ns2:description></ns2:description><ns2:value>3.0</ns2:value></ns2:annotationElement><ns2:annotationElement position="211" colour="-16777216"><ns2:displayCharacter></ns2:displayCharacter><ns2:description></ns2:description><ns2:value>0.0</ns2:value></ns2:annotationElement><ns2:annotationElement position="212" colour="-16777216"><ns2:displayCharacter></ns2:displayCharacter><ns2:description></ns2:description><ns2:value>3.0</ns2:value></ns2:annotationElement><ns2:annotationElement position="213" colour="-16777216"><ns2:displayCharacter></ns2:displayCharacter><ns2:description></ns2:description><ns2:value>0.0</ns2:value></ns2:annotationElement><ns2:annotationElement position="214" colour="-16777216"><ns2:displayCharacter></ns2:displayCharacter><ns2:description></ns2:description><ns2:value>6.0</ns2:value></ns2:annotationElement><ns2:annotationElement position="215" colour="-16777216"><ns2:displayCharacter></ns2:displayCharacter><ns2:description></ns2:description><ns2:value>3.0</ns2:value></ns2:annotationElement><ns2:annotationElement position="216" colour="-16777216"><ns2:displayCharacter></ns2:displayCharacter><ns2:description></ns2:description><ns2:value>6.0</ns2:value></ns2:annotationElement><ns2:annotationElement position="217" colour="-16777216"><ns2:displayCharacter></ns2:displayCharacter><ns2:description></ns2:description><ns2:value>3.0</ns2:value></ns2:annotationElement><ns2:annotationElement position="218" colour="-16777216"><ns2:displayCharacter></ns2:displayCharacter><ns2:description></ns2:description><ns2:value>6.0</ns2:value></ns2:annotationElement><ns2:annotationElement position="219" colour="-16777216"><ns2:displayCharacter></ns2:displayCharacter><ns2:description></ns2:description><ns2:value>3.0</ns2:value></ns2:annotationElement><ns2:annotationElement position="220" colour="-16777216"><ns2:displayCharacter></ns2:displayCharacter><ns2:description></ns2:description><ns2:value>3.0</ns2:value></ns2:annotationElement><ns2:annotationElement position="221" colour="-16777216"><ns2:displayCharacter></ns2:displayCharacter><ns2:description></ns2:description><ns2:value>6.0</ns2:value></ns2:annotationElement><ns2:annotationElement position="222" colour="-16777216"><ns2:displayCharacter></ns2:displayCharacter><ns2:description></ns2:description><ns2:value>6.0</ns2:value></ns2:annotationElement><ns2:annotationElement position="223" colour="-16777216"><ns2:displayCharacter></ns2:displayCharacter><ns2:description></ns2:description><ns2:value>6.0</ns2:value></ns2:annotationElement><ns2:annotationElement position="224" colour="-16777216"><ns2:displayCharacter></ns2:displayCharacter><ns2:description></ns2:description><ns2:value>0.0</ns2:value></ns2:annotationElement><ns2:annotationElement position="225" colour="-16777216"><ns2:displayCharacter></ns2:displayCharacter><ns2:description></ns2:description><ns2:value>3.0</ns2:value></ns2:annotationElement><ns2:annotationElement position="226" colour="-16777216"><ns2:displayCharacter></ns2:displayCharacter><ns2:description></ns2:description><ns2:value>3.0</ns2:value></ns2:annotationElement><ns2:annotationElement position="227" colour="-16777216"><ns2:displayCharacter></ns2:displayCharacter><ns2:description></ns2:description><ns2:value>0.0</ns2:value></ns2:annotationElement><ns2:annotationElement position="228" colour="-16777216"><ns2:displayCharacter></ns2:displayCharacter><ns2:description></ns2:description><ns2:value>0.0</ns2:value></ns2:annotationElement><ns2:annotationElement position="229" colour="-16777216"><ns2:displayCharacter></ns2:displayCharacter><ns2:description></ns2:description><ns2:value>0.0</ns2:value></ns2:annotationElement><ns2:annotationElement position="230" colour="-16777216"><ns2:displayCharacter></ns2:displayCharacter><ns2:description></ns2:description><ns2:value>0.0</ns2:value></ns2:annotationElement><ns2:annotationElement position="231" colour="-16777216"><ns2:displayCharacter></ns2:displayCharacter><ns2:description></ns2:description><ns2:value>0.0</ns2:value></ns2:annotationElement><ns2:annotationElement position="232" colour="-16777216"><ns2:displayCharacter></ns2:displayCharacter><ns2:description></ns2:description><ns2:value>0.0</ns2:value></ns2:annotationElement><ns2:annotationElement position="233" colour="-16777216"><ns2:displayCharacter></ns2:displayCharacter><ns2:description></ns2:description><ns2:value>0.0</ns2:value></ns2:annotationElement><ns2:annotationElement position="234" colour="-16777216"><ns2:displayCharacter></ns2:displayCharacter><ns2:description></ns2:description><ns2:value>3.0</ns2:value></ns2:annotationElement><ns2:annotationElement position="235" colour="-16777216"><ns2:displayCharacter></ns2:displayCharacter><ns2:description></ns2:description><ns2:value>3.0</ns2:value></ns2:annotationElement><ns2:annotationElement position="236" colour="-16777216"><ns2:displayCharacter></ns2:displayCharacter><ns2:description></ns2:description><ns2:value>0.0</ns2:value></ns2:annotationElement><ns2:annotationElement position="237" colour="-16777216"><ns2:displayCharacter></ns2:displayCharacter><ns2:description></ns2:description><ns2:value>0.0</ns2:value></ns2:annotationElement><ns2:annotationElement position="238" colour="-16777216"><ns2:displayCharacter></ns2:displayCharacter><ns2:description></ns2:description><ns2:value>3.0</ns2:value></ns2:annotationElement><ns2:annotationElement position="239" colour="-16777216"><ns2:displayCharacter></ns2:displayCharacter><ns2:description></ns2:description><ns2:value>6.0</ns2:value></ns2:annotationElement><ns2:annotationElement position="240" colour="-16777216"><ns2:displayCharacter></ns2:displayCharacter><ns2:description></ns2:description><ns2:value>3.0</ns2:value></ns2:annotationElement><ns2:annotationElement position="241" colour="-16777216"><ns2:displayCharacter></ns2:displayCharacter><ns2:description></ns2:description><ns2:value>3.0</ns2:value></ns2:annotationElement><ns2:annotationElement position="242" colour="-16777216"><ns2:displayCharacter></ns2:displayCharacter><ns2:description></ns2:description><ns2:value>0.0</ns2:value></ns2:annotationElement><ns2:annotationElement position="243" colour="-16777216"><ns2:displayCharacter></ns2:displayCharacter><ns2:description></ns2:description><ns2:value>6.0</ns2:value></ns2:annotationElement><ns2:annotationElement position="244" colour="-16777216"><ns2:displayCharacter></ns2:displayCharacter><ns2:description></ns2:description><ns2:value>9.0</ns2:value></ns2:annotationElement><ns2:annotationElement position="245" colour="-16777216"><ns2:displayCharacter></ns2:displayCharacter><ns2:description></ns2:description><ns2:value>3.0</ns2:value></ns2:annotationElement><ns2:annotationElement position="246" colour="-16777216"><ns2:displayCharacter></ns2:displayCharacter><ns2:description></ns2:description><ns2:value>0.0</ns2:value></ns2:annotationElement><ns2:annotationElement position="247" colour="-16777216"><ns2:displayCharacter></ns2:displayCharacter><ns2:description></ns2:description><ns2:value>3.0</ns2:value></ns2:annotationElement><ns2:annotationElement position="248" colour="-16777216"><ns2:displayCharacter></ns2:displayCharacter><ns2:description></ns2:description><ns2:value>3.0</ns2:value></ns2:annotationElement><ns2:annotationElement position="249" colour="-16777216"><ns2:displayCharacter></ns2:displayCharacter><ns2:description></ns2:description><ns2:value>0.0</ns2:value></ns2:annotationElement><ns2:annotationElement position="250" colour="-16777216"><ns2:displayCharacter></ns2:displayCharacter><ns2:description></ns2:description><ns2:value>0.0</ns2:value></ns2:annotationElement><ns2:annotationElement position="251" colour="-16777216"><ns2:displayCharacter></ns2:displayCharacter><ns2:description></ns2:description><ns2:value>6.0</ns2:value></ns2:annotationElement><ns2:annotationElement position="252" colour="-16777216"><ns2:displayCharacter></ns2:displayCharacter><ns2:description></ns2:description><ns2:value>0.0</ns2:value></ns2:annotationElement><ns2:annotationElement position="253" colour="-16777216"><ns2:displayCharacter></ns2:displayCharacter><ns2:description></ns2:description><ns2:value>0.0</ns2:value></ns2:annotationElement><ns2:annotationElement position="254" colour="-16777216"><ns2:displayCharacter></ns2:displayCharacter><ns2:description></ns2:description><ns2:value>0.0</ns2:value></ns2:annotationElement><ns2:annotationElement position="255" colour="-16777216"><ns2:displayCharacter></ns2:displayCharacter><ns2:description></ns2:description><ns2:value>0.0</ns2:value></ns2:annotationElement><ns2:annotationElement position="256" colour="-16777216"><ns2:displayCharacter></ns2:displayCharacter><ns2:description></ns2:description><ns2:value>3.0</ns2:value></ns2:annotationElement><ns2:annotationElement position="257" colour="-16777216"><ns2:displayCharacter></ns2:displayCharacter><ns2:description></ns2:description><ns2:value>0.0</ns2:value></ns2:annotationElement><ns2:annotationElement position="258" colour="-16777216"><ns2:displayCharacter></ns2:displayCharacter><ns2:description></ns2:description><ns2:value>0.0</ns2:value></ns2:annotationElement><ns2:annotationElement position="259" colour="-16777216"><ns2:displayCharacter></ns2:displayCharacter><ns2:description></ns2:description><ns2:value>0.0</ns2:value></ns2:annotationElement><ns2:annotationElement position="260" colour="-16777216"><ns2:displayCharacter></ns2:displayCharacter><ns2:description></ns2:description><ns2:value>6.0</ns2:value></ns2:annotationElement><ns2:annotationElement position="261" colour="-16777216"><ns2:displayCharacter></ns2:displayCharacter><ns2:description></ns2:description><ns2:value>0.0</ns2:value></ns2:annotationElement><ns2:annotationElement position="262" colour="-16777216"><ns2:displayCharacter></ns2:displayCharacter><ns2:description></ns2:description><ns2:value>0.0</ns2:value></ns2:annotationElement><ns2:annotationElement position="263" colour="-16777216"><ns2:displayCharacter></ns2:displayCharacter><ns2:description></ns2:description><ns2:value>6.0</ns2:value></ns2:annotationElement><ns2:annotationElement position="264" colour="-16777216"><ns2:displayCharacter></ns2:displayCharacter><ns2:description></ns2:description><ns2:value>6.0</ns2:value></ns2:annotationElement><ns2:annotationElement position="265" colour="-16777216"><ns2:displayCharacter></ns2:displayCharacter><ns2:description></ns2:description><ns2:value>0.0</ns2:value></ns2:annotationElement><ns2:annotationElement position="266" colour="-16777216"><ns2:displayCharacter></ns2:displayCharacter><ns2:description></ns2:description><ns2:value>3.0</ns2:value></ns2:annotationElement><ns2:annotationElement position="267" colour="-16777216"><ns2:displayCharacter></ns2:displayCharacter><ns2:description></ns2:description><ns2:value>6.0</ns2:value></ns2:annotationElement><ns2:annotationElement position="268" colour="-16777216"><ns2:displayCharacter></ns2:displayCharacter><ns2:description></ns2:description><ns2:value>3.0</ns2:value></ns2:annotationElement><ns2:annotationElement position="269" colour="-16777216"><ns2:displayCharacter></ns2:displayCharacter><ns2:description></ns2:description><ns2:value>3.0</ns2:value></ns2:annotationElement><ns2:annotationElement position="270" colour="-16777216"><ns2:displayCharacter></ns2:displayCharacter><ns2:description></ns2:description><ns2:value>3.0</ns2:value></ns2:annotationElement><ns2:annotationElement position="271" colour="-16777216"><ns2:displayCharacter></ns2:displayCharacter><ns2:description></ns2:description><ns2:value>0.0</ns2:value></ns2:annotationElement><ns2:annotationElement position="272" colour="-16777216"><ns2:displayCharacter></ns2:displayCharacter><ns2:description></ns2:description><ns2:value>3.0</ns2:value></ns2:annotationElement><ns2:annotationElement position="273" colour="-16777216"><ns2:displayCharacter></ns2:displayCharacter><ns2:description></ns2:description><ns2:value>0.0</ns2:value></ns2:annotationElement><ns2:annotationElement position="274" colour="-16777216"><ns2:displayCharacter></ns2:displayCharacter><ns2:description></ns2:description><ns2:value>0.0</ns2:value></ns2:annotationElement><ns2:annotationElement position="275" colour="-16777216"><ns2:displayCharacter></ns2:displayCharacter><ns2:description></ns2:description><ns2:value>0.0</ns2:value></ns2:annotationElement><ns2:annotationElement position="276" colour="-16777216"><ns2:displayCharacter></ns2:displayCharacter><ns2:description></ns2:description><ns2:value>3.0</ns2:value></ns2:annotationElement><ns2:annotationElement position="277" colour="-16777216"><ns2:displayCharacter></ns2:displayCharacter><ns2:description></ns2:description><ns2:value>6.0</ns2:value></ns2:annotationElement><ns2:annotationElement position="278" colour="-16777216"><ns2:displayCharacter></ns2:displayCharacter><ns2:description></ns2:description><ns2:value>3.0</ns2:value></ns2:annotationElement><ns2:annotationElement position="279" colour="-16777216"><ns2:displayCharacter></ns2:displayCharacter><ns2:description></ns2:description><ns2:value>3.0</ns2:value></ns2:annotationElement><ns2:annotationElement position="280" colour="-16777216"><ns2:displayCharacter></ns2:displayCharacter><ns2:description></ns2:description><ns2:value>3.0</ns2:value></ns2:annotationElement><ns2:annotationElement position="281" colour="-16777216"><ns2:displayCharacter></ns2:displayCharacter><ns2:description></ns2:description><ns2:value>3.0</ns2:value></ns2:annotationElement><ns2:annotationElement position="282" colour="-16777216"><ns2:displayCharacter></ns2:displayCharacter><ns2:description></ns2:description><ns2:value>6.0</ns2:value></ns2:annotationElement><ns2:annotationElement position="283" colour="-16777216"><ns2:displayCharacter></ns2:displayCharacter><ns2:description></ns2:description><ns2:value>9.0</ns2:value></ns2:annotationElement><ns2:annotationElement position="284" colour="-16777216"><ns2:displayCharacter></ns2:displayCharacter><ns2:description></ns2:description><ns2:value>0.0</ns2:value></ns2:annotationElement><ns2:annotationElement position="285" colour="-16777216"><ns2:displayCharacter></ns2:displayCharacter><ns2:description></ns2:description><ns2:value>3.0</ns2:value></ns2:annotationElement><ns2:annotationElement position="286" colour="-16777216"><ns2:displayCharacter></ns2:displayCharacter><ns2:description></ns2:description><ns2:value>3.0</ns2:value></ns2:annotationElement><ns2:annotationElement position="287" colour="-16777216"><ns2:displayCharacter></ns2:displayCharacter><ns2:description></ns2:description><ns2:value>6.0</ns2:value></ns2:annotationElement><ns2:annotationElement position="288" colour="-16777216"><ns2:displayCharacter></ns2:displayCharacter><ns2:description></ns2:description><ns2:value>0.0</ns2:value></ns2:annotationElement><ns2:annotationElement position="289" colour="-16777216"><ns2:displayCharacter></ns2:displayCharacter><ns2:description></ns2:description><ns2:value>0.0</ns2:value></ns2:annotationElement><ns2:annotationElement position="290" colour="-16777216"><ns2:displayCharacter></ns2:displayCharacter><ns2:description></ns2:description><ns2:value>3.0</ns2:value></ns2:annotationElement><ns2:annotationElement position="291" colour="-16777216"><ns2:displayCharacter></ns2:displayCharacter><ns2:description></ns2:description><ns2:value>0.0</ns2:value></ns2:annotationElement><ns2:annotationElement position="292" colour="-16777216"><ns2:displayCharacter></ns2:displayCharacter><ns2:description></ns2:description><ns2:value>6.0</ns2:value></ns2:annotationElement><ns2:annotationElement position="293" colour="-16777216"><ns2:displayCharacter></ns2:displayCharacter><ns2:description></ns2:description><ns2:value>0.0</ns2:value></ns2:annotationElement><ns2:annotationElement position="294" colour="-16777216"><ns2:displayCharacter></ns2:displayCharacter><ns2:description></ns2:description><ns2:value>3.0</ns2:value></ns2:annotationElement><ns2:annotationElement position="295" colour="-16777216"><ns2:displayCharacter></ns2:displayCharacter><ns2:description></ns2:description><ns2:value>3.0</ns2:value></ns2:annotationElement><ns2:annotationElement position="296" colour="-16777216"><ns2:displayCharacter></ns2:displayCharacter><ns2:description></ns2:description><ns2:value>3.0</ns2:value></ns2:annotationElement><ns2:annotationElement position="297" colour="-16777216"><ns2:displayCharacter></ns2:displayCharacter><ns2:description></ns2:description><ns2:value>0.0</ns2:value></ns2:annotationElement><ns2:annotationElement position="298" colour="-16777216"><ns2:displayCharacter></ns2:displayCharacter><ns2:description></ns2:description><ns2:value>0.0</ns2:value></ns2:annotationElement><ns2:annotationElement position="299" colour="-16777216"><ns2:displayCharacter></ns2:displayCharacter><ns2:description></ns2:description><ns2:value>0.0</ns2:value></ns2:annotationElement><ns2:annotationElement position="300" colour="-16777216"><ns2:displayCharacter></ns2:displayCharacter><ns2:description></ns2:description><ns2:value>3.0</ns2:value></ns2:annotationElement><ns2:annotationElement position="301" colour="-16777216"><ns2:displayCharacter></ns2:displayCharacter><ns2:description></ns2:description><ns2:value>0.0</ns2:value></ns2:annotationElement><ns2:annotationElement position="302" colour="-16777216"><ns2:displayCharacter></ns2:displayCharacter><ns2:description></ns2:description><ns2:value>0.0</ns2:value></ns2:annotationElement><ns2:annotationElement position="303" colour="-16777216"><ns2:displayCharacter></ns2:displayCharacter><ns2:description></ns2:description><ns2:value>3.0</ns2:value></ns2:annotationElement><ns2:annotationElement position="304" colour="-16777216"><ns2:displayCharacter></ns2:displayCharacter><ns2:description></ns2:description><ns2:value>3.0</ns2:value></ns2:annotationElement><ns2:annotationElement position="305" colour="-16777216"><ns2:displayCharacter></ns2:displayCharacter><ns2:description></ns2:description><ns2:value>3.0</ns2:value></ns2:annotationElement><ns2:annotationElement position="306" colour="-16777216"><ns2:displayCharacter></ns2:displayCharacter><ns2:description></ns2:description><ns2:value>0.0</ns2:value></ns2:annotationElement><ns2:annotationElement position="307" colour="-16777216"><ns2:displayCharacter></ns2:displayCharacter><ns2:description></ns2:description><ns2:value>3.0</ns2:value></ns2:annotationElement><ns2:annotationElement position="308" colour="-16777216"><ns2:displayCharacter></ns2:displayCharacter><ns2:description></ns2:description><ns2:value>3.0</ns2:value></ns2:annotationElement><ns2:annotationElement position="309" colour="-16777216"><ns2:displayCharacter></ns2:displayCharacter><ns2:description></ns2:description><ns2:value>3.0</ns2:value></ns2:annotationElement><ns2:annotationElement position="310" colour="-16777216"><ns2:displayCharacter></ns2:displayCharacter><ns2:description></ns2:description><ns2:value>3.0</ns2:value></ns2:annotationElement><ns2:annotationElement position="311" colour="-16777216"><ns2:displayCharacter></ns2:displayCharacter><ns2:description></ns2:description><ns2:value>0.0</ns2:value></ns2:annotationElement><ns2:annotationElement position="312" colour="-16777216"><ns2:displayCharacter></ns2:displayCharacter><ns2:description></ns2:description><ns2:value>0.0</ns2:value></ns2:annotationElement><ns2:annotationElement position="313" colour="-16777216"><ns2:displayCharacter></ns2:displayCharacter><ns2:description></ns2:description><ns2:value>3.0</ns2:value></ns2:annotationElement><ns2:annotationElement position="314" colour="-16777216"><ns2:displayCharacter></ns2:displayCharacter><ns2:description></ns2:description><ns2:value>6.0</ns2:value></ns2:annotationElement><ns2:annotationElement position="315" colour="-16777216"><ns2:displayCharacter></ns2:displayCharacter><ns2:description></ns2:description><ns2:value>3.0</ns2:value></ns2:annotationElement><ns2:annotationElement position="316" colour="-16777216"><ns2:displayCharacter></ns2:displayCharacter><ns2:description></ns2:description><ns2:value>6.0</ns2:value></ns2:annotationElement><ns2:annotationElement position="317" colour="-16777216"><ns2:displayCharacter></ns2:displayCharacter><ns2:description></ns2:description><ns2:value>3.0</ns2:value></ns2:annotationElement><ns2:annotationElement position="318" colour="-16777216"><ns2:displayCharacter></ns2:displayCharacter><ns2:description></ns2:description><ns2:value>6.0</ns2:value></ns2:annotationElement><ns2:annotationElement position="319" colour="-16777216"><ns2:displayCharacter></ns2:displayCharacter><ns2:description></ns2:description><ns2:value>3.0</ns2:value></ns2:annotationElement><ns2:annotationElement position="320" colour="-16777216"><ns2:displayCharacter></ns2:displayCharacter><ns2:description></ns2:description><ns2:value>0.0</ns2:value></ns2:annotationElement><ns2:annotationElement position="321" colour="-16777216"><ns2:displayCharacter></ns2:displayCharacter><ns2:description></ns2:description><ns2:value>3.0</ns2:value></ns2:annotationElement><ns2:annotationElement position="322" colour="-16777216"><ns2:displayCharacter></ns2:displayCharacter><ns2:description></ns2:description><ns2:value>0.0</ns2:value></ns2:annotationElement><ns2:annotationElement position="323" colour="-16777216"><ns2:displayCharacter></ns2:displayCharacter><ns2:description></ns2:description><ns2:value>0.0</ns2:value></ns2:annotationElement><ns2:annotationElement position="324" colour="-16777216"><ns2:displayCharacter></ns2:displayCharacter><ns2:description></ns2:description><ns2:value>0.0</ns2:value></ns2:annotationElement><ns2:annotationElement position="325" colour="-16777216"><ns2:displayCharacter></ns2:displayCharacter><ns2:description></ns2:description><ns2:value>0.0</ns2:value></ns2:annotationElement><ns2:annotationElement position="326" colour="-16777216"><ns2:displayCharacter></ns2:displayCharacter><ns2:description></ns2:description><ns2:value>0.0</ns2:value></ns2:annotationElement><ns2:annotationElement position="327" colour="-16777216"><ns2:displayCharacter></ns2:displayCharacter><ns2:description></ns2:description><ns2:value>3.0</ns2:value></ns2:annotationElement><ns2:annotationElement position="328" colour="-16777216"><ns2:displayCharacter></ns2:displayCharacter><ns2:description></ns2:description><ns2:value>0.0</ns2:value></ns2:annotationElement><ns2:annotationElement position="329" colour="-16777216"><ns2:displayCharacter></ns2:displayCharacter><ns2:description></ns2:description><ns2:value>3.0</ns2:value></ns2:annotationElement><ns2:annotationElement position="330" colour="-16777216"><ns2:displayCharacter></ns2:displayCharacter><ns2:description></ns2:description><ns2:value>3.0</ns2:value></ns2:annotationElement><ns2:annotationElement position="331" colour="-16777216"><ns2:displayCharacter></ns2:displayCharacter><ns2:description></ns2:description><ns2:value>3.0</ns2:value></ns2:annotationElement><ns2:annotationElement position="332" colour="-16777216"><ns2:displayCharacter></ns2:displayCharacter><ns2:description></ns2:description><ns2:value>3.0</ns2:value></ns2:annotationElement><ns2:annotationElement position="333" colour="-16777216"><ns2:displayCharacter></ns2:displayCharacter><ns2:description></ns2:description><ns2:value>3.0</ns2:value></ns2:annotationElement><ns2:annotationElement position="334" colour="-16777216"><ns2:displayCharacter></ns2:displayCharacter><ns2:description></ns2:description><ns2:value>0.0</ns2:value></ns2:annotationElement><ns2:annotationElement position="335" colour="-16777216"><ns2:displayCharacter></ns2:displayCharacter><ns2:description></ns2:description><ns2:value>0.0</ns2:value></ns2:annotationElement><ns2:annotationElement position="336" colour="-16777216"><ns2:displayCharacter></ns2:displayCharacter><ns2:description></ns2:description><ns2:value>0.0</ns2:value></ns2:annotationElement><ns2:annotationElement position="337" colour="-16777216"><ns2:displayCharacter></ns2:displayCharacter><ns2:description></ns2:description><ns2:value>6.0</ns2:value></ns2:annotationElement><ns2:annotationElement position="338" colour="-16777216"><ns2:displayCharacter></ns2:displayCharacter><ns2:description></ns2:description><ns2:value>0.0</ns2:value></ns2:annotationElement><ns2:annotationElement position="339" colour="-16777216"><ns2:displayCharacter></ns2:displayCharacter><ns2:description></ns2:description><ns2:value>0.0</ns2:value></ns2:annotationElement><ns2:annotationElement position="340" colour="-16777216"><ns2:displayCharacter></ns2:displayCharacter><ns2:description></ns2:description><ns2:value>3.0</ns2:value></ns2:annotationElement><ns2:annotationElement position="341" colour="-16777216"><ns2:displayCharacter></ns2:displayCharacter><ns2:description></ns2:description><ns2:value>0.0</ns2:value></ns2:annotationElement><ns2:annotationElement position="342" colour="-16777216"><ns2:displayCharacter></ns2:displayCharacter><ns2:description></ns2:description><ns2:value>3.0</ns2:value></ns2:annotationElement><ns2:annotationElement position="343" colour="-16777216"><ns2:displayCharacter></ns2:displayCharacter><ns2:description></ns2:description><ns2:value>0.0</ns2:value></ns2:annotationElement><ns2:annotationElement position="344" colour="-16777216"><ns2:displayCharacter></ns2:displayCharacter><ns2:description></ns2:description><ns2:value>0.0</ns2:value></ns2:annotationElement><ns2:annotationElement position="345" colour="-16777216"><ns2:displayCharacter></ns2:displayCharacter><ns2:description></ns2:description><ns2:value>0.0</ns2:value></ns2:annotationElement><ns2:annotationElement position="346" colour="-16777216"><ns2:displayCharacter></ns2:displayCharacter><ns2:description></ns2:description><ns2:value>0.0</ns2:value></ns2:annotationElement><ns2:annotationElement position="347" colour="-16777216"><ns2:displayCharacter></ns2:displayCharacter><ns2:description></ns2:description><ns2:value>0.0</ns2:value></ns2:annotationElement><ns2:annotationElement position="348" colour="-16777216"><ns2:displayCharacter></ns2:displayCharacter><ns2:description></ns2:description><ns2:value>0.0</ns2:value></ns2:annotationElement><ns2:annotationElement position="349" colour="-16777216"><ns2:displayCharacter></ns2:displayCharacter><ns2:description></ns2:description><ns2:value>0.0</ns2:value></ns2:annotationElement><ns2:annotationElement position="350" colour="-16777216"><ns2:displayCharacter></ns2:displayCharacter><ns2:description></ns2:description><ns2:value>3.0</ns2:value></ns2:annotationElement><ns2:annotationElement position="351" colour="-16777216"><ns2:displayCharacter></ns2:displayCharacter><ns2:description></ns2:description><ns2:value>6.0</ns2:value></ns2:annotationElement><ns2:annotationElement position="352" colour="-16777216"><ns2:displayCharacter></ns2:displayCharacter><ns2:description></ns2:description><ns2:value>3.0</ns2:value></ns2:annotationElement><ns2:annotationElement position="353" colour="-16777216"><ns2:displayCharacter></ns2:displayCharacter><ns2:description></ns2:description><ns2:value>6.0</ns2:value></ns2:annotationElement><ns2:annotationElement position="354" colour="-16777216"><ns2:displayCharacter></ns2:displayCharacter><ns2:description></ns2:description><ns2:value>3.0</ns2:value></ns2:annotationElement><ns2:annotationElement position="355" colour="-16777216"><ns2:displayCharacter></ns2:displayCharacter><ns2:description></ns2:description><ns2:value>6.0</ns2:value></ns2:annotationElement><ns2:annotationElement position="356" colour="-16777216"><ns2:displayCharacter></ns2:displayCharacter><ns2:description></ns2:description><ns2:value>0.0</ns2:value></ns2:annotationElement><ns2:annotationElement position="357" colour="-16777216"><ns2:displayCharacter></ns2:displayCharacter><ns2:description></ns2:description><ns2:value>0.0</ns2:value></ns2:annotationElement><ns2:annotationElement position="358" colour="-16777216"><ns2:displayCharacter></ns2:displayCharacter><ns2:description></ns2:description><ns2:value>3.0</ns2:value></ns2:annotationElement><ns2:annotationElement position="359" colour="-16777216"><ns2:displayCharacter></ns2:displayCharacter><ns2:description></ns2:description><ns2:value>6.0</ns2:value></ns2:annotationElement><ns2:annotationElement position="360" colour="-16777216"><ns2:displayCharacter></ns2:displayCharacter><ns2:description></ns2:description><ns2:value>0.0</ns2:value></ns2:annotationElement><ns2:annotationElement position="361" colour="-16777216"><ns2:displayCharacter></ns2:displayCharacter><ns2:description></ns2:description><ns2:value>3.0</ns2:value></ns2:annotationElement><ns2:annotationElement position="362" colour="-16777216"><ns2:displayCharacter></ns2:displayCharacter><ns2:description></ns2:description><ns2:value>0.0</ns2:value></ns2:annotationElement><ns2:annotationElement position="363" colour="-16777216"><ns2:displayCharacter></ns2:displayCharacter><ns2:description></ns2:description><ns2:value>0.0</ns2:value></ns2:annotationElement><ns2:annotationElement position="364" colour="-16777216"><ns2:displayCharacter></ns2:displayCharacter><ns2:description></ns2:description><ns2:value>0.0</ns2:value></ns2:annotationElement><ns2:annotationElement position="365" colour="-16777216"><ns2:displayCharacter></ns2:displayCharacter><ns2:description></ns2:description><ns2:value>0.0</ns2:value></ns2:annotationElement><ns2:annotationElement position="366" colour="-16777216"><ns2:displayCharacter></ns2:displayCharacter><ns2:description></ns2:description><ns2:value>6.0</ns2:value></ns2:annotationElement><ns2:annotationElement position="367" colour="-16777216"><ns2:displayCharacter></ns2:displayCharacter><ns2:description></ns2:description><ns2:value>0.0</ns2:value></ns2:annotationElement><ns2:annotationElement position="368" colour="-16777216"><ns2:displayCharacter></ns2:displayCharacter><ns2:description></ns2:description><ns2:value>0.0</ns2:value></ns2:annotationElement><ns2:annotationElement position="369" colour="-16777216"><ns2:displayCharacter></ns2:displayCharacter><ns2:description></ns2:description><ns2:value>9.0</ns2:value></ns2:annotationElement><ns2:annotationElement position="370" colour="-16777216"><ns2:displayCharacter></ns2:displayCharacter><ns2:description></ns2:description><ns2:value>3.0</ns2:value></ns2:annotationElement><ns2:annotationElement position="371" colour="-16777216"><ns2:displayCharacter></ns2:displayCharacter><ns2:description></ns2:description><ns2:value>6.0</ns2:value></ns2:annotationElement><ns2:annotationElement position="372" colour="-16777216"><ns2:displayCharacter></ns2:displayCharacter><ns2:description></ns2:description><ns2:value>3.0</ns2:value></ns2:annotationElement><ns2:annotationElement position="373" colour="-16777216"><ns2:displayCharacter></ns2:displayCharacter><ns2:description></ns2:description><ns2:value>3.0</ns2:value></ns2:annotationElement><ns2:annotationElement position="374" colour="-16777216"><ns2:displayCharacter></ns2:displayCharacter><ns2:description></ns2:description><ns2:value>3.0</ns2:value></ns2:annotationElement><ns2:annotationElement position="375" colour="-16777216"><ns2:displayCharacter></ns2:displayCharacter><ns2:description></ns2:description><ns2:value>0.0</ns2:value></ns2:annotationElement><ns2:annotationElement position="376" colour="-16777216"><ns2:displayCharacter></ns2:displayCharacter><ns2:description></ns2:description><ns2:value>0.0</ns2:value></ns2:annotationElement><ns2:annotationElement position="377" colour="-16777216"><ns2:displayCharacter></ns2:displayCharacter><ns2:description></ns2:description><ns2:value>3.0</ns2:value></ns2:annotationElement><ns2:annotationElement position="378" colour="-16777216"><ns2:displayCharacter></ns2:displayCharacter><ns2:description></ns2:description><ns2:value>0.0</ns2:value></ns2:annotationElement><ns2:annotationElement position="379" colour="-16777216"><ns2:displayCharacter></ns2:displayCharacter><ns2:description></ns2:description><ns2:value>3.0</ns2:value></ns2:annotationElement><ns2:annotationElement position="380" colour="-16777216"><ns2:displayCharacter></ns2:displayCharacter><ns2:description></ns2:description><ns2:value>3.0</ns2:value></ns2:annotationElement><ns2:annotationElement position="381" colour="-16777216"><ns2:displayCharacter></ns2:displayCharacter><ns2:description></ns2:description><ns2:value>0.0</ns2:value></ns2:annotationElement><ns2:annotationElement position="382" colour="-16777216"><ns2:displayCharacter></ns2:displayCharacter><ns2:description></ns2:description><ns2:value>6.0</ns2:value></ns2:annotationElement><ns2:annotationElement position="383" colour="-16777216"><ns2:displayCharacter></ns2:displayCharacter><ns2:description></ns2:description><ns2:value>6.0</ns2:value></ns2:annotationElement><ns2:annotationElement position="384" colour="-16777216"><ns2:displayCharacter></ns2:displayCharacter><ns2:description></ns2:description><ns2:value>0.0</ns2:value></ns2:annotationElement><ns2:annotationElement position="385" colour="-16777216"><ns2:displayCharacter></ns2:displayCharacter><ns2:description></ns2:description><ns2:value>0.0</ns2:value></ns2:annotationElement><ns2:annotationElement position="386" colour="-16777216"><ns2:displayCharacter></ns2:displayCharacter><ns2:description></ns2:description><ns2:value>6.0</ns2:value></ns2:annotationElement><ns2:annotationElement position="387" colour="-16777216"><ns2:displayCharacter></ns2:displayCharacter><ns2:description></ns2:description><ns2:value>3.0</ns2:value></ns2:annotationElement><ns2:annotationElement position="388" colour="-16777216"><ns2:displayCharacter></ns2:displayCharacter><ns2:description></ns2:description><ns2:value>6.0</ns2:value></ns2:annotationElement><ns2:annotationElement position="389" colour="-16777216"><ns2:displayCharacter></ns2:displayCharacter><ns2:description></ns2:description><ns2:value>3.0</ns2:value></ns2:annotationElement><ns2:annotationElement position="390" colour="-16777216"><ns2:displayCharacter></ns2:displayCharacter><ns2:description></ns2:description><ns2:value>0.0</ns2:value></ns2:annotationElement><ns2:annotationElement position="391" colour="-16777216"><ns2:displayCharacter></ns2:displayCharacter><ns2:description></ns2:description><ns2:value>0.0</ns2:value></ns2:annotationElement><ns2:annotationElement position="392" colour="-16777216"><ns2:displayCharacter></ns2:displayCharacter><ns2:description></ns2:description><ns2:value>3.0</ns2:value></ns2:annotationElement><ns2:annotationElement position="393" colour="-16777216"><ns2:displayCharacter></ns2:displayCharacter><ns2:description></ns2:description><ns2:value>0.0</ns2:value></ns2:annotationElement><ns2:annotationElement position="394" colour="-16777216"><ns2:displayCharacter></ns2:displayCharacter><ns2:description></ns2:description><ns2:value>0.0</ns2:value></ns2:annotationElement><ns2:annotationElement position="395" colour="-16777216"><ns2:displayCharacter></ns2:displayCharacter><ns2:description></ns2:description><ns2:value>3.0</ns2:value></ns2:annotationElement><ns2:annotationElement position="396" colour="-16777216"><ns2:displayCharacter></ns2:displayCharacter><ns2:description></ns2:description><ns2:value>3.0</ns2:value></ns2:annotationElement><ns2:annotationElement position="397" colour="-16777216"><ns2:displayCharacter></ns2:displayCharacter><ns2:description></ns2:description><ns2:value>0.0</ns2:value></ns2:annotationElement><ns2:annotationElement position="398" colour="-16777216"><ns2:displayCharacter></ns2:displayCharacter><ns2:description></ns2:description><ns2:value>0.0</ns2:value></ns2:annotationElement><ns2:annotationElement position="399" colour="-16777216"><ns2:displayCharacter></ns2:displayCharacter><ns2:description></ns2:description><ns2:value>0.0</ns2:value></ns2:annotationElement><ns2:annotationElement position="400" colour="-16777216"><ns2:displayCharacter></ns2:displayCharacter><ns2:description></ns2:description><ns2:value>0.0</ns2:value></ns2:annotationElement><ns2:annotationElement position="401" colour="-16777216"><ns2:displayCharacter></ns2:displayCharacter><ns2:description></ns2:description><ns2:value>3.0</ns2:value></ns2:annotationElement><ns2:annotationElement position="402" colour="-16777216"><ns2:displayCharacter></ns2:displayCharacter><ns2:description></ns2:description><ns2:value>0.0</ns2:value></ns2:annotationElement><ns2:annotationElement position="403" colour="-16777216"><ns2:displayCharacter></ns2:displayCharacter><ns2:description></ns2:description><ns2:value>0.0</ns2:value></ns2:annotationElement><ns2:annotationElement position="404" colour="-16777216"><ns2:displayCharacter></ns2:displayCharacter><ns2:description></ns2:description><ns2:value>3.0</ns2:value></ns2:annotationElement><ns2:annotationElement position="405" colour="-16777216"><ns2:displayCharacter></ns2:displayCharacter><ns2:description></ns2:description><ns2:value>0.0</ns2:value></ns2:annotationElement><ns2:annotationElement position="406" colour="-16777216"><ns2:displayCharacter></ns2:displayCharacter><ns2:description></ns2:description><ns2:value>3.0</ns2:value></ns2:annotationElement><ns2:annotationElement position="407" colour="-16777216"><ns2:displayCharacter></ns2:displayCharacter><ns2:description></ns2:description><ns2:value>0.0</ns2:value></ns2:annotationElement><ns2:annotationElement position="408" colour="-16777216"><ns2:displayCharacter></ns2:displayCharacter><ns2:description></ns2:description><ns2:value>9.0</ns2:value></ns2:annotationElement><ns2:annotationElement position="409" colour="-16777216"><ns2:displayCharacter></ns2:displayCharacter><ns2:description></ns2:description><ns2:value>3.0</ns2:value></ns2:annotationElement><ns2:annotationElement position="410" colour="-16777216"><ns2:displayCharacter></ns2:displayCharacter><ns2:description></ns2:description><ns2:value>9.0</ns2:value></ns2:annotationElement><ns2:annotationElement position="411" colour="-16777216"><ns2:displayCharacter></ns2:displayCharacter><ns2:description></ns2:description><ns2:value>6.0</ns2:value></ns2:annotationElement><ns2:annotationElement position="412" colour="-16777216"><ns2:displayCharacter></ns2:displayCharacter><ns2:description></ns2:description><ns2:value>3.0</ns2:value></ns2:annotationElement><ns2:annotationElement position="413" colour="-16777216"><ns2:displayCharacter></ns2:displayCharacter><ns2:description></ns2:description><ns2:value>0.0</ns2:value></ns2:annotationElement><ns2:annotationElement position="414" colour="-16777216"><ns2:displayCharacter></ns2:displayCharacter><ns2:description></ns2:description><ns2:value>0.0</ns2:value></ns2:annotationElement><ns2:annotationElement position="415" colour="-16777216"><ns2:displayCharacter></ns2:displayCharacter><ns2:description></ns2:description><ns2:value>0.0</ns2:value></ns2:annotationElement><ns2:annotationElement position="416" colour="-16777216"><ns2:displayCharacter></ns2:displayCharacter><ns2:description></ns2:description><ns2:value>0.0</ns2:value></ns2:annotationElement><ns2:annotationElement position="417" colour="-16777216"><ns2:displayCharacter></ns2:displayCharacter><ns2:description></ns2:description><ns2:value>3.0</ns2:value></ns2:annotationElement><ns2:annotationElement position="418" colour="-16777216"><ns2:displayCharacter></ns2:displayCharacter><ns2:description></ns2:description><ns2:value>3.0</ns2:value></ns2:annotationElement><ns2:annotationElement position="419" colour="-16777216"><ns2:displayCharacter></ns2:displayCharacter><ns2:description></ns2:description><ns2:value>6.0</ns2:value></ns2:annotationElement><ns2:annotationElement position="420" colour="-16777216"><ns2:displayCharacter></ns2:displayCharacter><ns2:description></ns2:description><ns2:value>3.0</ns2:value></ns2:annotationElement><ns2:annotationElement position="421" colour="-16777216"><ns2:displayCharacter></ns2:displayCharacter><ns2:description></ns2:description><ns2:value>3.0</ns2:value></ns2:annotationElement><ns2:annotationElement position="422" colour="-16777216"><ns2:displayCharacter></ns2:displayCharacter><ns2:description></ns2:description><ns2:value>3.0</ns2:value></ns2:annotationElement><ns2:annotationElement position="423" colour="-16777216"><ns2:displayCharacter></ns2:displayCharacter><ns2:description></ns2:description><ns2:value>0.0</ns2:value></ns2:annotationElement><ns2:annotationElement position="424" colour="-16777216"><ns2:displayCharacter></ns2:displayCharacter><ns2:description></ns2:description><ns2:value>0.0</ns2:value></ns2:annotationElement><ns2:annotationElement position="425" colour="-16777216"><ns2:displayCharacter></ns2:displayCharacter><ns2:description></ns2:description><ns2:value>0.0</ns2:value></ns2:annotationElement><ns2:annotationElement position="426" colour="-16777216"><ns2:displayCharacter></ns2:displayCharacter><ns2:description></ns2:description><ns2:value>0.0</ns2:value></ns2:annotationElement><ns2:annotationElement position="427" colour="-16777216"><ns2:displayCharacter></ns2:displayCharacter><ns2:description></ns2:description><ns2:value>0.0</ns2:value></ns2:annotationElement><ns2:annotationElement position="428" colour="-16777216"><ns2:displayCharacter></ns2:displayCharacter><ns2:description></ns2:description><ns2:value>0.0</ns2:value></ns2:annotationElement><ns2:annotationElement position="429" colour="-16777216"><ns2:displayCharacter></ns2:displayCharacter><ns2:description></ns2:description><ns2:value>3.0</ns2:value></ns2:annotationElement><ns2:annotationElement position="430" colour="-16777216"><ns2:displayCharacter></ns2:displayCharacter><ns2:description></ns2:description><ns2:value>0.0</ns2:value></ns2:annotationElement><ns2:annotationElement position="431" colour="-16777216"><ns2:displayCharacter></ns2:displayCharacter><ns2:description></ns2:description><ns2:value>0.0</ns2:value></ns2:annotationElement><ns2:annotationElement position="432" colour="-16777216"><ns2:displayCharacter></ns2:displayCharacter><ns2:description></ns2:description><ns2:value>0.0</ns2:value></ns2:annotationElement><ns2:annotationElement position="433" colour="-16777216"><ns2:displayCharacter></ns2:displayCharacter><ns2:description></ns2:description><ns2:value>0.0</ns2:value></ns2:annotationElement><ns2:annotationElement position="434" colour="-16777216"><ns2:displayCharacter></ns2:displayCharacter><ns2:description></ns2:description><ns2:value>3.0</ns2:value></ns2:annotationElement><ns2:annotationElement position="435" colour="-16777216"><ns2:displayCharacter></ns2:displayCharacter><ns2:description></ns2:description><ns2:value>0.0</ns2:value></ns2:annotationElement><ns2:annotationElement position="436" colour="-16777216"><ns2:displayCharacter></ns2:displayCharacter><ns2:description></ns2:description><ns2:value>0.0</ns2:value></ns2:annotationElement><ns2:annotationElement position="437" colour="-16777216"><ns2:displayCharacter></ns2:displayCharacter><ns2:description></ns2:description><ns2:value>0.0</ns2:value></ns2:annotationElement><ns2:annotationElement position="438" colour="-16777216"><ns2:displayCharacter></ns2:displayCharacter><ns2:description></ns2:description><ns2:value>0.0</ns2:value></ns2:annotationElement><ns2:annotationElement position="439" colour="-16777216"><ns2:displayCharacter></ns2:displayCharacter><ns2:description></ns2:description><ns2:value>0.0</ns2:value></ns2:annotationElement><ns2:annotationElement position="440" colour="-16777216"><ns2:displayCharacter></ns2:displayCharacter><ns2:description></ns2:description><ns2:value>0.0</ns2:value></ns2:annotationElement><ns2:annotationElement position="441" colour="-16777216"><ns2:displayCharacter></ns2:displayCharacter><ns2:description></ns2:description><ns2:value>0.0</ns2:value></ns2:annotationElement><ns2:annotationElement position="442" colour="-16777216"><ns2:displayCharacter></ns2:displayCharacter><ns2:description></ns2:description><ns2:value>0.0</ns2:value></ns2:annotationElement><ns2:annotationElement position="443" colour="-16777216"><ns2:displayCharacter></ns2:displayCharacter><ns2:description></ns2:description><ns2:value>0.0</ns2:value></ns2:annotationElement><ns2:annotationElement position="444" colour="-16777216"><ns2:displayCharacter></ns2:displayCharacter><ns2:description></ns2:description><ns2:value>0.0</ns2:value></ns2:annotationElement><ns2:annotationElement position="445" colour="-16777216"><ns2:displayCharacter></ns2:displayCharacter><ns2:description></ns2:description><ns2:value>0.0</ns2:value></ns2:annotationElement><ns2:annotationElement position="446" colour="-16777216"><ns2:displayCharacter></ns2:displayCharacter><ns2:description></ns2:description><ns2:value>3.0</ns2:value></ns2:annotationElement><ns2:annotationElement position="447" colour="-16777216"><ns2:displayCharacter></ns2:displayCharacter><ns2:description></ns2:description><ns2:value>0.0</ns2:value></ns2:annotationElement><ns2:annotationElement position="448" colour="-16777216"><ns2:displayCharacter></ns2:displayCharacter><ns2:description></ns2:description><ns2:value>0.0</ns2:value></ns2:annotationElement><ns2:annotationElement position="449" colour="-16777216"><ns2:displayCharacter></ns2:displayCharacter><ns2:description></ns2:description><ns2:value>0.0</ns2:value></ns2:annotationElement><ns2:annotationElement position="450" colour="-16777216"><ns2:displayCharacter></ns2:displayCharacter><ns2:description></ns2:description><ns2:value>3.0</ns2:value></ns2:annotationElement><ns2:annotationElement position="451" colour="-16777216"><ns2:displayCharacter></ns2:displayCharacter><ns2:description></ns2:description><ns2:value>0.0</ns2:value></ns2:annotationElement><ns2:annotationElement position="452" colour="-16777216"><ns2:displayCharacter></ns2:displayCharacter><ns2:description></ns2:description><ns2:value>0.0</ns2:value></ns2:annotationElement><ns2:annotationElement position="453" colour="-16777216"><ns2:displayCharacter></ns2:displayCharacter><ns2:description></ns2:description><ns2:value>0.0</ns2:value></ns2:annotationElement><ns2:annotationElement position="454" colour="-16777216"><ns2:displayCharacter></ns2:displayCharacter><ns2:description></ns2:description><ns2:value>0.0</ns2:value></ns2:annotationElement><ns2:annotationElement position="455" colour="-16777216"><ns2:displayCharacter></ns2:displayCharacter><ns2:description></ns2:description><ns2:value>0.0</ns2:value></ns2:annotationElement><ns2:annotationElement position="456" colour="-16777216"><ns2:displayCharacter></ns2:displayCharacter><ns2:description></ns2:description><ns2:value>0.0</ns2:value></ns2:annotationElement><ns2:annotationElement position="457" colour="-16777216"><ns2:displayCharacter></ns2:displayCharacter><ns2:description></ns2:description><ns2:value>0.0</ns2:value></ns2:annotationElement><ns2:annotationElement position="458" colour="-16777216"><ns2:displayCharacter></ns2:displayCharacter><ns2:description></ns2:description><ns2:value>0.0</ns2:value></ns2:annotationElement><ns2:annotationElement position="459" colour="-16777216"><ns2:displayCharacter></ns2:displayCharacter><ns2:description></ns2:description><ns2:value>0.0</ns2:value></ns2:annotationElement><ns2:annotationElement position="460" colour="-16777216"><ns2:displayCharacter></ns2:displayCharacter><ns2:description></ns2:description><ns2:value>0.0</ns2:value></ns2:annotationElement><ns2:annotationElement position="461" colour="-16777216"><ns2:displayCharacter></ns2:displayCharacter><ns2:description></ns2:description><ns2:value>3.0</ns2:value></ns2:annotationElement><ns2:annotationElement position="462" colour="-16777216"><ns2:displayCharacter></ns2:displayCharacter><ns2:description></ns2:description><ns2:value>3.0</ns2:value></ns2:annotationElement><ns2:annotationElement position="463" colour="-16777216"><ns2:displayCharacter></ns2:displayCharacter><ns2:description></ns2:description><ns2:value>3.0</ns2:value></ns2:annotationElement><ns2:annotationElement position="464" colour="-16777216"><ns2:displayCharacter></ns2:displayCharacter><ns2:description></ns2:description><ns2:value>0.0</ns2:value></ns2:annotationElement><ns2:annotationElement position="465" colour="-16777216"><ns2:displayCharacter></ns2:displayCharacter><ns2:description></ns2:description><ns2:value>3.0</ns2:value></ns2:annotationElement><ns2:annotationElement position="466" colour="-16777216"><ns2:displayCharacter></ns2:displayCharacter><ns2:description></ns2:description><ns2:value>0.0</ns2:value></ns2:annotationElement><ns2:annotationElement position="467" colour="-16777216"><ns2:displayCharacter></ns2:displayCharacter><ns2:description></ns2:description><ns2:value>0.0</ns2:value></ns2:annotationElement><ns2:annotationElement position="468" colour="-16777216"><ns2:displayCharacter></ns2:displayCharacter><ns2:description></ns2:description><ns2:value>0.0</ns2:value></ns2:annotationElement><ns2:annotationElement position="469" colour="-16777216"><ns2:displayCharacter></ns2:displayCharacter><ns2:description></ns2:description><ns2:value>3.0</ns2:value></ns2:annotationElement><ns2:annotationElement position="470" colour="-16777216"><ns2:displayCharacter></ns2:displayCharacter><ns2:description></ns2:description><ns2:value>3.0</ns2:value></ns2:annotationElement><ns2:annotationElement position="471" colour="-16777216"><ns2:displayCharacter></ns2:displayCharacter><ns2:description></ns2:description><ns2:value>0.0</ns2:value></ns2:annotationElement><ns2:annotationElement position="472" colour="-16777216"><ns2:displayCharacter></ns2:displayCharacter><ns2:description></ns2:description><ns2:value>9.0</ns2:value></ns2:annotationElement><ns2:annotationElement position="473" colour="-16777216"><ns2:displayCharacter></ns2:displayCharacter><ns2:description></ns2:description><ns2:value>3.0</ns2:value></ns2:annotationElement><ns2:annotationElement position="474" colour="-16777216"><ns2:displayCharacter></ns2:displayCharacter><ns2:description></ns2:description><ns2:value>6.0</ns2:value></ns2:annotationElement><ns2:annotationElement position="475" colour="-16777216"><ns2:displayCharacter></ns2:displayCharacter><ns2:description></ns2:description><ns2:value>3.0</ns2:value></ns2:annotationElement><ns2:annotationElement position="476" colour="-16777216"><ns2:displayCharacter></ns2:displayCharacter><ns2:description></ns2:description><ns2:value>6.0</ns2:value></ns2:annotationElement><ns2:annotationElement position="477" colour="-16777216"><ns2:displayCharacter></ns2:displayCharacter><ns2:description></ns2:description><ns2:value>3.0</ns2:value></ns2:annotationElement><ns2:annotationElement position="478" colour="-16777216"><ns2:displayCharacter></ns2:displayCharacter><ns2:description></ns2:description><ns2:value>3.0</ns2:value></ns2:annotationElement><ns2:annotationElement position="479" colour="-16777216"><ns2:displayCharacter></ns2:displayCharacter><ns2:description></ns2:description><ns2:value>3.0</ns2:value></ns2:annotationElement><ns2:annotationElement position="480" colour="-16777216"><ns2:displayCharacter></ns2:displayCharacter><ns2:description></ns2:description><ns2:value>0.0</ns2:value></ns2:annotationElement><ns2:annotationElement position="481" colour="-16777216"><ns2:displayCharacter></ns2:displayCharacter><ns2:description></ns2:description><ns2:value>0.0</ns2:value></ns2:annotationElement><ns2:annotationElement position="482" colour="-16777216"><ns2:displayCharacter></ns2:displayCharacter><ns2:description></ns2:description><ns2:value>3.0</ns2:value></ns2:annotationElement><ns2:annotationElement position="483" colour="-16777216"><ns2:displayCharacter></ns2:displayCharacter><ns2:description></ns2:description><ns2:value>0.0</ns2:value></ns2:annotationElement><ns2:annotationElement position="484" colour="-16777216"><ns2:displayCharacter></ns2:displayCharacter><ns2:description></ns2:description><ns2:value>3.0</ns2:value></ns2:annotationElement><ns2:annotationElement position="485" colour="-16777216"><ns2:displayCharacter></ns2:displayCharacter><ns2:description></ns2:description><ns2:value>0.0</ns2:value></ns2:annotationElement><ns2:annotationElement position="486" colour="-16777216"><ns2:displayCharacter></ns2:displayCharacter><ns2:description></ns2:description><ns2:value>3.0</ns2:value></ns2:annotationElement><ns2:annotationElement position="487" colour="-16777216"><ns2:displayCharacter></ns2:displayCharacter><ns2:description></ns2:description><ns2:value>6.0</ns2:value></ns2:annotationElement><ns2:annotationElement position="488" colour="-16777216"><ns2:displayCharacter></ns2:displayCharacter><ns2:description></ns2:description><ns2:value>6.0</ns2:value></ns2:annotationElement><ns2:annotationElement position="489" colour="-16777216"><ns2:displayCharacter></ns2:displayCharacter><ns2:description></ns2:description><ns2:value>6.0</ns2:value></ns2:annotationElement><ns2:annotationElement position="490" colour="-16777216"><ns2:displayCharacter></ns2:displayCharacter><ns2:description></ns2:description><ns2:value>3.0</ns2:value></ns2:annotationElement><ns2:annotationElement position="491" colour="-16777216"><ns2:displayCharacter></ns2:displayCharacter><ns2:description></ns2:description><ns2:value>6.0</ns2:value></ns2:annotationElement><ns2:annotationElement position="492" colour="-16777216"><ns2:displayCharacter></ns2:displayCharacter><ns2:description></ns2:description><ns2:value>0.0</ns2:value></ns2:annotationElement><ns2:annotationElement position="493" colour="-16777216"><ns2:displayCharacter></ns2:displayCharacter><ns2:description></ns2:description><ns2:value>0.0</ns2:value></ns2:annotationElement><ns2:annotationElement position="494" colour="-16777216"><ns2:displayCharacter></ns2:displayCharacter><ns2:description></ns2:description><ns2:value>0.0</ns2:value></ns2:annotationElement><ns2:annotationElement position="495" colour="-16777216"><ns2:displayCharacter></ns2:displayCharacter><ns2:description></ns2:description><ns2:value>0.0</ns2:value></ns2:annotationElement><ns2:annotationElement position="496" colour="-16777216"><ns2:displayCharacter></ns2:displayCharacter><ns2:description></ns2:description><ns2:value>0.0</ns2:value></ns2:annotationElement><ns2:annotationElement position="497" colour="-16777216"><ns2:displayCharacter></ns2:displayCharacter><ns2:description></ns2:description><ns2:value>0.0</ns2:value></ns2:annotationElement><ns2:annotationElement position="498" colour="-16777216"><ns2:displayCharacter></ns2:displayCharacter><ns2:description></ns2:description><ns2:value>0.0</ns2:value></ns2:annotationElement><ns2:annotationElement position="499" colour="-16777216"><ns2:displayCharacter></ns2:displayCharacter><ns2:description></ns2:description><ns2:value>3.0</ns2:value></ns2:annotationElement><ns2:annotationElement position="500" colour="-16777216"><ns2:displayCharacter></ns2:displayCharacter><ns2:description></ns2:description><ns2:value>0.0</ns2:value></ns2:annotationElement><ns2:annotationElement position="501" colour="-16777216"><ns2:displayCharacter></ns2:displayCharacter><ns2:description></ns2:description><ns2:value>0.0</ns2:value></ns2:annotationElement><ns2:annotationElement position="502" colour="-16777216"><ns2:displayCharacter></ns2:displayCharacter><ns2:description></ns2:description><ns2:value>3.0</ns2:value></ns2:annotationElement><ns2:annotationElement position="503" colour="-16777216"><ns2:displayCharacter></ns2:displayCharacter><ns2:description></ns2:description><ns2:value>3.0</ns2:value></ns2:annotationElement><ns2:annotationElement position="504" colour="-16777216"><ns2:displayCharacter></ns2:displayCharacter><ns2:description></ns2:description><ns2:value>0.0</ns2:value></ns2:annotationElement><ns2:annotationElement position="505" colour="-16777216"><ns2:displayCharacter></ns2:displayCharacter><ns2:description></ns2:description><ns2:value>6.0</ns2:value></ns2:annotationElement><ns2:annotationElement position="506" colour="-16777216"><ns2:displayCharacter></ns2:displayCharacter><ns2:description></ns2:description><ns2:value>3.0</ns2:value></ns2:annotationElement><ns2:annotationElement position="507" colour="-16777216"><ns2:displayCharacter></ns2:displayCharacter><ns2:description></ns2:description><ns2:value>0.0</ns2:value></ns2:annotationElement><ns2:annotationElement position="508" colour="-16777216"><ns2:displayCharacter></ns2:displayCharacter><ns2:description></ns2:description><ns2:value>0.0</ns2:value></ns2:annotationElement><ns2:annotationElement position="509" colour="-16777216"><ns2:displayCharacter></ns2:displayCharacter><ns2:description></ns2:description><ns2:value>0.0</ns2:value></ns2:annotationElement><ns2:annotationElement position="510" colour="-16777216"><ns2:displayCharacter></ns2:displayCharacter><ns2:description></ns2:description><ns2:value>0.0</ns2:value></ns2:annotationElement><ns2:annotationElement position="511" colour="-16777216"><ns2:displayCharacter></ns2:displayCharacter><ns2:description></ns2:description><ns2:value>0.0</ns2:value></ns2:annotationElement><ns2:annotationElement position="512" colour="-16777216"><ns2:displayCharacter></ns2:displayCharacter><ns2:description></ns2:description><ns2:value>0.0</ns2:value></ns2:annotationElement><ns2:annotationElement position="513" colour="-16777216"><ns2:displayCharacter></ns2:displayCharacter><ns2:description></ns2:description><ns2:value>3.0</ns2:value></ns2:annotationElement><ns2:annotationElement position="514" colour="-16777216"><ns2:displayCharacter></ns2:displayCharacter><ns2:description></ns2:description><ns2:value>0.0</ns2:value></ns2:annotationElement><ns2:annotationElement position="515" colour="-16777216"><ns2:displayCharacter></ns2:displayCharacter><ns2:description></ns2:description><ns2:value>0.0</ns2:value></ns2:annotationElement><ns2:annotationElement position="516" colour="-16777216"><ns2:displayCharacter></ns2:displayCharacter><ns2:description></ns2:description><ns2:value>3.0</ns2:value></ns2:annotationElement><ns2:annotationElement position="517" colour="-16777216"><ns2:displayCharacter></ns2:displayCharacter><ns2:description></ns2:description><ns2:value>3.0</ns2:value></ns2:annotationElement><ns2:annotationElement position="518" colour="-16777216"><ns2:displayCharacter></ns2:displayCharacter><ns2:description></ns2:description><ns2:value>0.0</ns2:value></ns2:annotationElement><ns2:annotationElement position="519" colour="-16777216"><ns2:displayCharacter></ns2:displayCharacter><ns2:description></ns2:description><ns2:value>0.0</ns2:value></ns2:annotationElement><ns2:annotationElement position="520" colour="-16777216"><ns2:displayCharacter></ns2:displayCharacter><ns2:description></ns2:description><ns2:value>0.0</ns2:value></ns2:annotationElement><ns2:annotationElement position="521" colour="-16777216"><ns2:displayCharacter></ns2:displayCharacter><ns2:description></ns2:description><ns2:value>0.0</ns2:value></ns2:annotationElement><ns2:annotationElement position="522" colour="-16777216"><ns2:displayCharacter></ns2:displayCharacter><ns2:description></ns2:description><ns2:value>0.0</ns2:value></ns2:annotationElement><ns2:annotationElement position="523" colour="-16777216"><ns2:displayCharacter></ns2:displayCharacter><ns2:description></ns2:description><ns2:value>0.0</ns2:value></ns2:annotationElement><ns2:annotationElement position="524" colour="-16777216"><ns2:displayCharacter></ns2:displayCharacter><ns2:description></ns2:description><ns2:value>3.0</ns2:value></ns2:annotationElement><ns2:annotationElement position="525" colour="-16777216"><ns2:displayCharacter></ns2:displayCharacter><ns2:description></ns2:description><ns2:value>0.0</ns2:value></ns2:annotationElement><ns2:annotationElement position="526" colour="-16777216"><ns2:displayCharacter></ns2:displayCharacter><ns2:description></ns2:description><ns2:value>0.0</ns2:value></ns2:annotationElement><ns2:annotationElement position="527" colour="-16777216"><ns2:displayCharacter></ns2:displayCharacter><ns2:description></ns2:description><ns2:value>3.0</ns2:value></ns2:annotationElement><ns2:annotationElement position="528" colour="-16777216"><ns2:displayCharacter></ns2:displayCharacter><ns2:description></ns2:description><ns2:value>0.0</ns2:value></ns2:annotationElement><ns2:annotationElement position="529" colour="-16777216"><ns2:displayCharacter></ns2:displayCharacter><ns2:description></ns2:description><ns2:value>0.0</ns2:value></ns2:annotationElement><ns2:annotationElement position="530" colour="-16777216"><ns2:displayCharacter></ns2:displayCharacter><ns2:description></ns2:description><ns2:value>0.0</ns2:value></ns2:annotationElement><ns2:annotationElement position="531" colour="-16777216"><ns2:displayCharacter></ns2:displayCharacter><ns2:description></ns2:description><ns2:value>0.0</ns2:value></ns2:annotationElement><ns2:annotationElement position="532" colour="-16777216"><ns2:displayCharacter></ns2:displayCharacter><ns2:description></ns2:description><ns2:value>0.0</ns2:value></ns2:annotationElement><ns2:annotationElement position="533" colour="-16777216"><ns2:displayCharacter></ns2:displayCharacter><ns2:description></ns2:description><ns2:value>0.0</ns2:value></ns2:annotationElement><ns2:annotationElement position="534" colour="-16777216"><ns2:displayCharacter></ns2:displayCharacter><ns2:description></ns2:description><ns2:value>0.0</ns2:value></ns2:annotationElement><ns2:annotationElement position="535" colour="-16777216"><ns2:displayCharacter></ns2:displayCharacter><ns2:description></ns2:description><ns2:value>0.0</ns2:value></ns2:annotationElement><ns2:annotationElement position="536" colour="-16777216"><ns2:displayCharacter></ns2:displayCharacter><ns2:description></ns2:description><ns2:value>0.0</ns2:value></ns2:annotationElement><ns2:annotationElement position="537" colour="-16777216"><ns2:displayCharacter></ns2:displayCharacter><ns2:description></ns2:description><ns2:value>0.0</ns2:value></ns2:annotationElement><ns2:annotationElement position="538" colour="-16777216"><ns2:displayCharacter></ns2:displayCharacter><ns2:description></ns2:description><ns2:value>3.0</ns2:value></ns2:annotationElement><ns2:annotationElement position="539" colour="-16777216"><ns2:displayCharacter></ns2:displayCharacter><ns2:description></ns2:description><ns2:value>0.0</ns2:value></ns2:annotationElement><ns2:annotationElement position="540" colour="-16777216"><ns2:displayCharacter></ns2:displayCharacter><ns2:description></ns2:description><ns2:value>0.0</ns2:value></ns2:annotationElement><ns2:annotationElement position="541" colour="-16777216"><ns2:displayCharacter></ns2:displayCharacter><ns2:description></ns2:description><ns2:value>0.0</ns2:value></ns2:annotationElement><ns2:annotationElement position="542" colour="-16777216"><ns2:displayCharacter></ns2:displayCharacter><ns2:description></ns2:description><ns2:value>0.0</ns2:value></ns2:annotationElement><ns2:annotationElement position="543" colour="-16777216"><ns2:displayCharacter></ns2:displayCharacter><ns2:description></ns2:description><ns2:value>0.0</ns2:value></ns2:annotationElement><ns2:annotationElement position="544" colour="-16777216"><ns2:displayCharacter></ns2:displayCharacter><ns2:description></ns2:description><ns2:value>3.0</ns2:value></ns2:annotationElement><ns2:annotationElement position="545" colour="-16777216"><ns2:displayCharacter></ns2:displayCharacter><ns2:description></ns2:description><ns2:value>3.0</ns2:value></ns2:annotationElement><ns2:annotationElement position="546" colour="-16777216"><ns2:displayCharacter></ns2:displayCharacter><ns2:description></ns2:description><ns2:value>0.0</ns2:value></ns2:annotationElement><ns2:annotationElement position="547" colour="-16777216"><ns2:displayCharacter></ns2:displayCharacter><ns2:description></ns2:description><ns2:value>0.0</ns2:value></ns2:annotationElement><ns2:annotationElement position="548" colour="-16777216"><ns2:displayCharacter></ns2:displayCharacter><ns2:description></ns2:description><ns2:value>3.0</ns2:value></ns2:annotationElement><ns2:annotationElement position="549" colour="-16777216"><ns2:displayCharacter></ns2:displayCharacter><ns2:description></ns2:description><ns2:value>0.0</ns2:value></ns2:annotationElement><ns2:annotationElement position="550" colour="-16777216"><ns2:displayCharacter></ns2:displayCharacter><ns2:description></ns2:description><ns2:value>0.0</ns2:value></ns2:annotationElement><ns2:annotationElement position="551" colour="-16777216"><ns2:displayCharacter></ns2:displayCharacter><ns2:description></ns2:description><ns2:value>6.0</ns2:value></ns2:annotationElement><ns2:annotationElement position="552" colour="-16777216"><ns2:displayCharacter></ns2:displayCharacter><ns2:description></ns2:description><ns2:value>3.0</ns2:value></ns2:annotationElement><ns2:annotationElement position="553" colour="-16777216"><ns2:displayCharacter></ns2:displayCharacter><ns2:description></ns2:description><ns2:value>0.0</ns2:value></ns2:annotationElement><ns2:annotationElement position="554" colour="-16777216"><ns2:displayCharacter></ns2:displayCharacter><ns2:description></ns2:description><ns2:value>0.0</ns2:value></ns2:annotationElement><ns2:annotationElement position="555" colour="-16777216"><ns2:displayCharacter></ns2:displayCharacter><ns2:description></ns2:description><ns2:value>0.0</ns2:value></ns2:annotationElement><ns2:annotationElement position="556" colour="-16777216"><ns2:displayCharacter></ns2:displayCharacter><ns2:description></ns2:description><ns2:value>0.0</ns2:value></ns2:annotationElement><ns2:annotationElement position="557" colour="-16777216"><ns2:displayCharacter></ns2:displayCharacter><ns2:description></ns2:description><ns2:value>0.0</ns2:value></ns2:annotationElement><ns2:annotationElement position="558" colour="-16777216"><ns2:displayCharacter></ns2:displayCharacter><ns2:description></ns2:description><ns2:value>0.0</ns2:value></ns2:annotationElement><ns2:annotationElement position="559" colour="-16777216"><ns2:displayCharacter></ns2:displayCharacter><ns2:description></ns2:description><ns2:value>0.0</ns2:value></ns2:annotationElement><ns2:annotationElement position="560" colour="-16777216"><ns2:displayCharacter></ns2:displayCharacter><ns2:description></ns2:description><ns2:value>0.0</ns2:value></ns2:annotationElement><ns2:annotationElement position="561" colour="-16777216"><ns2:displayCharacter></ns2:displayCharacter><ns2:description></ns2:description><ns2:value>0.0</ns2:value></ns2:annotationElement><ns2:annotationElement position="562" colour="-16777216"><ns2:displayCharacter></ns2:displayCharacter><ns2:description></ns2:description><ns2:value>0.0</ns2:value></ns2:annotationElement><ns2:annotationElement position="563" colour="-16777216"><ns2:displayCharacter></ns2:displayCharacter><ns2:description></ns2:description><ns2:value>0.0</ns2:value></ns2:annotationElement><ns2:annotationElement position="564" colour="-16777216"><ns2:displayCharacter></ns2:displayCharacter><ns2:description></ns2:description><ns2:value>0.0</ns2:value></ns2:annotationElement><ns2:annotationElement position="565" colour="-16777216"><ns2:displayCharacter></ns2:displayCharacter><ns2:description></ns2:description><ns2:value>0.0</ns2:value></ns2:annotationElement><ns2:annotationElement position="566" colour="-16777216"><ns2:displayCharacter></ns2:displayCharacter><ns2:description></ns2:description><ns2:value>3.0</ns2:value></ns2:annotationElement><ns2:annotationElement position="567" colour="-16777216"><ns2:displayCharacter></ns2:displayCharacter><ns2:description></ns2:description><ns2:value>0.0</ns2:value></ns2:annotationElement><ns2:annotationElement position="568" colour="-16777216"><ns2:displayCharacter></ns2:displayCharacter><ns2:description></ns2:description><ns2:value>0.0</ns2:value></ns2:annotationElement><ns2:annotationElement position="569" colour="-16777216"><ns2:displayCharacter></ns2:displayCharacter><ns2:description></ns2:description><ns2:value>3.0</ns2:value></ns2:annotationElement><ns2:annotationElement position="570" colour="-16777216"><ns2:displayCharacter></ns2:displayCharacter><ns2:description></ns2:description><ns2:value>0.0</ns2:value></ns2:annotationElement><ns2:annotationElement position="571" colour="-16777216"><ns2:displayCharacter></ns2:displayCharacter><ns2:description></ns2:description><ns2:value>0.0</ns2:value></ns2:annotationElement><ns2:annotationElement position="572" colour="-16777216"><ns2:displayCharacter></ns2:displayCharacter><ns2:description></ns2:description><ns2:value>3.0</ns2:value></ns2:annotationElement><ns2:annotationElement position="573" colour="-16777216"><ns2:displayCharacter></ns2:displayCharacter><ns2:description></ns2:description><ns2:value>6.0</ns2:value></ns2:annotationElement><ns2:annotationElement position="574" colour="-16777216"><ns2:displayCharacter></ns2:displayCharacter><ns2:description></ns2:description><ns2:value>0.0</ns2:value></ns2:annotationElement><ns2:annotationElement position="575" colour="-16777216"><ns2:displayCharacter></ns2:displayCharacter><ns2:description></ns2:description><ns2:value>0.0</ns2:value></ns2:annotationElement><ns2:annotationElement position="576" colour="-16777216"><ns2:displayCharacter></ns2:displayCharacter><ns2:description></ns2:description><ns2:value>3.0</ns2:value></ns2:annotationElement><ns2:annotationElement position="577" colour="-16777216"><ns2:displayCharacter></ns2:displayCharacter><ns2:description></ns2:description><ns2:value>3.0</ns2:value></ns2:annotationElement><ns2:annotationElement position="578" colour="-16777216"><ns2:displayCharacter></ns2:displayCharacter><ns2:description></ns2:description><ns2:value>0.0</ns2:value></ns2:annotationElement><ns2:annotationElement position="579" colour="-16777216"><ns2:displayCharacter></ns2:displayCharacter><ns2:description></ns2:description><ns2:value>0.0</ns2:value></ns2:annotationElement><ns2:annotationElement position="580" colour="-16777216"><ns2:displayCharacter></ns2:displayCharacter><ns2:description></ns2:description><ns2:value>3.0</ns2:value></ns2:annotationElement><ns2:annotationElement position="581" colour="-16777216"><ns2:displayCharacter></ns2:displayCharacter><ns2:description></ns2:description><ns2:value>0.0</ns2:value></ns2:annotationElement><ns2:annotationElement position="582" colour="-16777216"><ns2:displayCharacter></ns2:displayCharacter><ns2:description></ns2:description><ns2:value>0.0</ns2:value></ns2:annotationElement><ns2:annotationElement position="583" colour="-16777216"><ns2:displayCharacter></ns2:displayCharacter><ns2:description></ns2:description><ns2:value>0.0</ns2:value></ns2:annotationElement><ns2:annotationElement position="584" colour="-16777216"><ns2:displayCharacter></ns2:displayCharacter><ns2:description></ns2:description><ns2:value>0.0</ns2:value></ns2:annotationElement><ns2:annotationElement position="585" colour="-16777216"><ns2:displayCharacter></ns2:displayCharacter><ns2:description></ns2:description><ns2:value>0.0</ns2:value></ns2:annotationElement><ns2:annotationElement position="586" colour="-16777216"><ns2:displayCharacter></ns2:displayCharacter><ns2:description></ns2:description><ns2:value>0.0</ns2:value></ns2:annotationElement><ns2:annotationElement position="587" colour="-16777216"><ns2:displayCharacter></ns2:displayCharacter><ns2:description></ns2:description><ns2:value>3.0</ns2:value></ns2:annotationElement><ns2:annotationElement position="588" colour="-16777216"><ns2:displayCharacter></ns2:displayCharacter><ns2:description></ns2:description><ns2:value>6.0</ns2:value></ns2:annotationElement><ns2:annotationElement position="589" colour="-16777216"><ns2:displayCharacter></ns2:displayCharacter><ns2:description></ns2:description><ns2:value>3.0</ns2:value></ns2:annotationElement><ns2:annotationElement position="590" colour="-16777216"><ns2:displayCharacter></ns2:displayCharacter><ns2:description></ns2:description><ns2:value>3.0</ns2:value></ns2:annotationElement><ns2:annotationElement position="591" colour="-16777216"><ns2:displayCharacter></ns2:displayCharacter><ns2:description></ns2:description><ns2:value>3.0</ns2:value></ns2:annotationElement><ns2:annotationElement position="592" colour="-16777216"><ns2:displayCharacter></ns2:displayCharacter><ns2:description></ns2:description><ns2:value>3.0</ns2:value></ns2:annotationElement><ns2:annotationElement position="593" colour="-16777216"><ns2:displayCharacter></ns2:displayCharacter><ns2:description></ns2:description><ns2:value>0.0</ns2:value></ns2:annotationElement><ns2:annotationElement position="594" colour="-16777216"><ns2:displayCharacter></ns2:displayCharacter><ns2:description></ns2:description><ns2:value>0.0</ns2:value></ns2:annotationElement><ns2:annotationElement position="595" colour="-16777216"><ns2:displayCharacter></ns2:displayCharacter><ns2:description></ns2:description><ns2:value>0.0</ns2:value></ns2:annotationElement><ns2:annotationElement position="596" colour="-16777216"><ns2:displayCharacter></ns2:displayCharacter><ns2:description></ns2:description><ns2:value>0.0</ns2:value></ns2:annotationElement><ns2:annotationElement position="597" colour="-16777216"><ns2:displayCharacter></ns2:displayCharacter><ns2:description></ns2:description><ns2:value>0.0</ns2:value></ns2:annotationElement><ns2:annotationElement position="598" colour="-16777216"><ns2:displayCharacter></ns2:displayCharacter><ns2:description></ns2:description><ns2:value>0.0</ns2:value></ns2:annotationElement><ns2:annotationElement position="599" colour="-16777216"><ns2:displayCharacter></ns2:displayCharacter><ns2:description></ns2:description><ns2:value>0.0</ns2:value></ns2:annotationElement><ns2:annotationElement position="600" colour="-16777216"><ns2:displayCharacter></ns2:displayCharacter><ns2:description></ns2:description><ns2:value>3.0</ns2:value></ns2:annotationElement><ns2:annotationElement position="601" colour="-16777216"><ns2:displayCharacter></ns2:displayCharacter><ns2:description></ns2:description><ns2:value>0.0</ns2:value></ns2:annotationElement><ns2:annotationElement position="602" colour="-16777216"><ns2:displayCharacter></ns2:displayCharacter><ns2:description></ns2:description><ns2:value>0.0</ns2:value></ns2:annotationElement><ns2:annotationElement position="603" colour="-16777216"><ns2:displayCharacter></ns2:displayCharacter><ns2:description></ns2:description><ns2:value>3.0</ns2:value></ns2:annotationElement><ns2:annotationElement position="604" colour="-16777216"><ns2:displayCharacter></ns2:displayCharacter><ns2:description></ns2:description><ns2:value>3.0</ns2:value></ns2:annotationElement><ns2:annotationElement position="605" colour="-16777216"><ns2:displayCharacter></ns2:displayCharacter><ns2:description></ns2:description><ns2:value>3.0</ns2:value></ns2:annotationElement><ns2:annotationElement position="606" colour="-16777216"><ns2:displayCharacter></ns2:displayCharacter><ns2:description></ns2:description><ns2:value>3.0</ns2:value></ns2:annotationElement><ns2:annotationElement position="607" colour="-16777216"><ns2:displayCharacter></ns2:displayCharacter><ns2:description></ns2:description><ns2:value>3.0</ns2:value></ns2:annotationElement><ns2:annotationElement position="608" colour="-16777216"><ns2:displayCharacter></ns2:displayCharacter><ns2:description></ns2:description><ns2:value>0.0</ns2:value></ns2:annotationElement><ns2:annotationElement position="609" colour="-16777216"><ns2:displayCharacter></ns2:displayCharacter><ns2:description></ns2:description><ns2:value>0.0</ns2:value></ns2:annotationElement><ns2:annotationElement position="610" colour="-16777216"><ns2:displayCharacter></ns2:displayCharacter><ns2:description></ns2:description><ns2:value>0.0</ns2:value></ns2:annotationElement><ns2:annotationElement position="611" colour="-16777216"><ns2:displayCharacter></ns2:displayCharacter><ns2:description></ns2:description><ns2:value>0.0</ns2:value></ns2:annotationElement><ns2:annotationElement position="612" colour="-16777216"><ns2:displayCharacter></ns2:displayCharacter><ns2:description></ns2:description><ns2:value>3.0</ns2:value></ns2:annotationElement><ns2:annotationElement position="613" colour="-16777216"><ns2:displayCharacter></ns2:displayCharacter><ns2:description></ns2:description><ns2:value>0.0</ns2:value></ns2:annotationElement><ns2:annotationElement position="614" colour="-16777216"><ns2:displayCharacter></ns2:displayCharacter><ns2:description></ns2:description><ns2:value>0.0</ns2:value></ns2:annotationElement><ns2:annotationElement position="615" colour="-16777216"><ns2:displayCharacter></ns2:displayCharacter><ns2:description></ns2:description><ns2:value>3.0</ns2:value></ns2:annotationElement><ns2:annotationElement position="616" colour="-16777216"><ns2:displayCharacter></ns2:displayCharacter><ns2:description></ns2:description><ns2:value>0.0</ns2:value></ns2:annotationElement><ns2:annotationElement position="617" colour="-16777216"><ns2:displayCharacter></ns2:displayCharacter><ns2:description></ns2:description><ns2:value>0.0</ns2:value></ns2:annotationElement><ns2:annotationElement position="618" colour="-16777216"><ns2:displayCharacter></ns2:displayCharacter><ns2:description></ns2:description><ns2:value>0.0</ns2:value></ns2:annotationElement><ns2:annotationElement position="619" colour="-16777216"><ns2:displayCharacter></ns2:displayCharacter><ns2:description></ns2:description><ns2:value>0.0</ns2:value></ns2:annotationElement><ns2:annotationElement position="620" colour="-16777216"><ns2:displayCharacter></ns2:displayCharacter><ns2:description></ns2:description><ns2:value>0.0</ns2:value></ns2:annotationElement><ns2:annotationElement position="621" colour="-16777216"><ns2:displayCharacter></ns2:displayCharacter><ns2:description></ns2:description><ns2:value>0.0</ns2:value></ns2:annotationElement><ns2:annotationElement position="622" colour="-16777216"><ns2:displayCharacter></ns2:displayCharacter><ns2:description></ns2:description><ns2:value>0.0</ns2:value></ns2:annotationElement><ns2:annotationElement position="623" colour="-16777216"><ns2:displayCharacter></ns2:displayCharacter><ns2:description></ns2:description><ns2:value>0.0</ns2:value></ns2:annotationElement><ns2:annotationElement position="624" colour="-16777216"><ns2:displayCharacter></ns2:displayCharacter><ns2:description></ns2:description><ns2:value>0.0</ns2:value></ns2:annotationElement><ns2:annotationElement position="625" colour="-16777216"><ns2:displayCharacter></ns2:displayCharacter><ns2:description></ns2:description><ns2:value>0.0</ns2:value></ns2:annotationElement><ns2:annotationElement position="626" colour="-16777216"><ns2:displayCharacter></ns2:displayCharacter><ns2:description></ns2:description><ns2:value>0.0</ns2:value></ns2:annotationElement><ns2:annotationElement position="627" colour="-16777216"><ns2:displayCharacter></ns2:displayCharacter><ns2:description></ns2:description><ns2:value>0.0</ns2:value></ns2:annotationElement><ns2:annotationElement position="628" colour="-16777216"><ns2:displayCharacter></ns2:displayCharacter><ns2:description></ns2:description><ns2:value>3.0</ns2:value></ns2:annotationElement><ns2:annotationElement position="629" colour="-16777216"><ns2:displayCharacter></ns2:displayCharacter><ns2:description></ns2:description><ns2:value>0.0</ns2:value></ns2:annotationElement><ns2:annotationElement position="630" colour="-16777216"><ns2:displayCharacter></ns2:displayCharacter><ns2:description></ns2:description><ns2:value>0.0</ns2:value></ns2:annotationElement><ns2:annotationElement position="631" colour="-16777216"><ns2:displayCharacter></ns2:displayCharacter><ns2:description></ns2:description><ns2:value>0.0</ns2:value></ns2:annotationElement><ns2:annotationElement position="632" colour="-16777216"><ns2:displayCharacter></ns2:displayCharacter><ns2:description></ns2:description><ns2:value>0.0</ns2:value></ns2:annotationElement><ns2:annotationElement position="633" colour="-16777216"><ns2:displayCharacter></ns2:displayCharacter><ns2:description></ns2:description><ns2:value>0.0</ns2:value></ns2:annotationElement><ns2:annotationElement position="634" colour="-16777216"><ns2:displayCharacter></ns2:displayCharacter><ns2:description></ns2:description><ns2:value>6.0</ns2:value></ns2:annotationElement><ns2:annotationElement position="635" colour="-16777216"><ns2:displayCharacter></ns2:displayCharacter><ns2:description></ns2:description><ns2:value>0.0</ns2:value></ns2:annotationElement><ns2:annotationElement position="636" colour="-16777216"><ns2:displayCharacter></ns2:displayCharacter><ns2:description></ns2:description><ns2:value>0.0</ns2:value></ns2:annotationElement><ns2:annotationElement position="637" colour="-16777216"><ns2:displayCharacter></ns2:displayCharacter><ns2:description></ns2:description><ns2:value>0.0</ns2:value></ns2:annotationElement><ns2:annotationElement position="638" colour="-16777216"><ns2:displayCharacter></ns2:displayCharacter><ns2:description></ns2:description><ns2:value>3.0</ns2:value></ns2:annotationElement><ns2:annotationElement position="639" colour="-16777216"><ns2:displayCharacter></ns2:displayCharacter><ns2:description></ns2:description><ns2:value>3.0</ns2:value></ns2:annotationElement><ns2:annotationElement position="640" colour="-16777216"><ns2:displayCharacter></ns2:displayCharacter><ns2:description></ns2:description><ns2:value>0.0</ns2:value></ns2:annotationElement><ns2:annotationElement position="641" colour="-16777216"><ns2:displayCharacter></ns2:displayCharacter><ns2:description></ns2:description><ns2:value>0.0</ns2:value></ns2:annotationElement><ns2:annotationElement position="642" colour="-16777216"><ns2:displayCharacter></ns2:displayCharacter><ns2:description></ns2:description><ns2:value>0.0</ns2:value></ns2:annotationElement><ns2:annotationElement position="643" colour="-16777216"><ns2:displayCharacter></ns2:displayCharacter><ns2:description></ns2:description><ns2:value>3.0</ns2:value></ns2:annotationElement><ns2:annotationElement position="644" colour="-16777216"><ns2:displayCharacter></ns2:displayCharacter><ns2:description></ns2:description><ns2:value>3.0</ns2:value></ns2:annotationElement><ns2:annotationElement position="645" colour="-16777216"><ns2:displayCharacter></ns2:displayCharacter><ns2:description></ns2:description><ns2:value>0.0</ns2:value></ns2:annotationElement><ns2:annotationElement position="646" colour="-16777216"><ns2:displayCharacter></ns2:displayCharacter><ns2:description></ns2:description><ns2:value>0.0</ns2:value></ns2:annotationElement><ns2:annotationElement position="647" colour="-16777216"><ns2:displayCharacter></ns2:displayCharacter><ns2:description></ns2:description><ns2:value>0.0</ns2:value></ns2:annotationElement><ns2:annotationElement position="648" colour="-16777216"><ns2:displayCharacter></ns2:displayCharacter><ns2:description></ns2:description><ns2:value>0.0</ns2:value></ns2:annotationElement><ns2:annotationElement position="649" colour="-16777216"><ns2:displayCharacter></ns2:displayCharacter><ns2:description></ns2:description><ns2:value>3.0</ns2:value></ns2:annotationElement><ns2:annotationElement position="650" colour="-16777216"><ns2:displayCharacter></ns2:displayCharacter><ns2:description></ns2:description><ns2:value>0.0</ns2:value></ns2:annotationElement><ns2:annotationElement position="651" colour="-16777216"><ns2:displayCharacter></ns2:displayCharacter><ns2:description></ns2:description><ns2:value>0.0</ns2:value></ns2:annotationElement><ns2:annotationElement position="652" colour="-16777216"><ns2:displayCharacter></ns2:displayCharacter><ns2:description></ns2:description><ns2:value>0.0</ns2:value></ns2:annotationElement><ns2:annotationElement position="653" colour="-16777216"><ns2:displayCharacter></ns2:displayCharacter><ns2:description></ns2:description><ns2:value>0.0</ns2:value></ns2:annotationElement><ns2:annotationElement position="654" colour="-16777216"><ns2:displayCharacter></ns2:displayCharacter><ns2:description></ns2:description><ns2:value>0.0</ns2:value></ns2:annotationElement><ns2:annotationElement position="655" colour="-16777216"><ns2:displayCharacter></ns2:displayCharacter><ns2:description></ns2:description><ns2:value>0.0</ns2:value></ns2:annotationElement><ns2:annotationElement position="656" colour="-16777216"><ns2:displayCharacter></ns2:displayCharacter><ns2:description></ns2:description><ns2:value>0.0</ns2:value></ns2:annotationElement><ns2:annotationElement position="657" colour="-16777216"><ns2:displayCharacter></ns2:displayCharacter><ns2:description></ns2:description><ns2:value>0.0</ns2:value></ns2:annotationElement><ns2:annotationElement position="658" colour="-16777216"><ns2:displayCharacter></ns2:displayCharacter><ns2:description></ns2:description><ns2:value>0.0</ns2:value></ns2:annotationElement><ns2:annotationElement position="659" colour="-16777216"><ns2:displayCharacter></ns2:displayCharacter><ns2:description></ns2:description><ns2:value>0.0</ns2:value></ns2:annotationElement><ns2:annotationElement position="660" colour="-16777216"><ns2:displayCharacter></ns2:displayCharacter><ns2:description></ns2:description><ns2:value>0.0</ns2:value></ns2:annotationElement><ns2:annotationElement position="661" colour="-16777216"><ns2:displayCharacter></ns2:displayCharacter><ns2:description></ns2:description><ns2:value>0.0</ns2:value></ns2:annotationElement><ns2:annotationElement position="662" colour="-16777216"><ns2:displayCharacter></ns2:displayCharacter><ns2:description></ns2:description><ns2:value>0.0</ns2:value></ns2:annotationElement><ns2:annotationElement position="663" colour="-16777216"><ns2:displayCharacter></ns2:displayCharacter><ns2:description></ns2:description><ns2:value>0.0</ns2:value></ns2:annotationElement><ns2:annotationElement position="664" colour="-16777216"><ns2:displayCharacter></ns2:displayCharacter><ns2:description></ns2:description><ns2:value>0.0</ns2:value></ns2:annotationElement><ns2:annotationElement position="665" colour="-16777216"><ns2:displayCharacter></ns2:displayCharacter><ns2:description></ns2:description><ns2:value>0.0</ns2:value></ns2:annotationElement><ns2:annotationElement position="666" colour="-16777216"><ns2:displayCharacter></ns2:displayCharacter><ns2:description></ns2:description><ns2:value>0.0</ns2:value></ns2:annotationElement><ns2:annotationElement position="667" colour="-16777216"><ns2:displayCharacter></ns2:displayCharacter><ns2:description></ns2:description><ns2:value>0.0</ns2:value></ns2:annotationElement><ns2:annotationElement position="668" colour="-16777216"><ns2:displayCharacter></ns2:displayCharacter><ns2:description></ns2:description><ns2:value>0.0</ns2:value></ns2:annotationElement><ns2:annotationElement position="669" colour="-16777216"><ns2:displayCharacter></ns2:displayCharacter><ns2:description></ns2:description><ns2:value>0.0</ns2:value></ns2:annotationElement><ns2:annotationElement position="670" colour="-16777216"><ns2:displayCharacter></ns2:displayCharacter><ns2:description></ns2:description><ns2:value>0.0</ns2:value></ns2:annotationElement><ns2:annotationElement position="671" colour="-16777216"><ns2:displayCharacter></ns2:displayCharacter><ns2:description></ns2:description><ns2:value>0.0</ns2:value></ns2:annotationElement><ns2:annotationElement position="672" colour="-16777216"><ns2:displayCharacter></ns2:displayCharacter><ns2:description></ns2:description><ns2:value>3.0</ns2:value></ns2:annotationElement><ns2:annotationElement position="673" colour="-16777216"><ns2:displayCharacter></ns2:displayCharacter><ns2:description></ns2:description><ns2:value>3.0</ns2:value></ns2:annotationElement><ns2:annotationElement position="674" colour="-16777216"><ns2:displayCharacter></ns2:displayCharacter><ns2:description></ns2:description><ns2:value>0.0</ns2:value></ns2:annotationElement><ns2:annotationElement position="675" colour="-16777216"><ns2:displayCharacter></ns2:displayCharacter><ns2:description></ns2:description><ns2:value>0.0</ns2:value></ns2:annotationElement><ns2:annotationElement position="676" colour="-16777216"><ns2:displayCharacter></ns2:displayCharacter><ns2:description></ns2:description><ns2:value>0.0</ns2:value></ns2:annotationElement><ns2:annotationElement position="677" colour="-16777216"><ns2:displayCharacter></ns2:displayCharacter><ns2:description></ns2:description><ns2:value>0.0</ns2:value></ns2:annotationElement><ns2:annotationElement position="678" colour="-16777216"><ns2:displayCharacter></ns2:displayCharacter><ns2:description></ns2:description><ns2:value>0.0</ns2:value></ns2:annotationElement><ns2:annotationElement position="679" colour="-16777216"><ns2:displayCharacter></ns2:displayCharacter><ns2:description></ns2:description><ns2:value>0.0</ns2:value></ns2:annotationElement><ns2:annotationElement position="680" colour="-16777216"><ns2:displayCharacter></ns2:displayCharacter><ns2:description></ns2:description><ns2:value>0.0</ns2:value></ns2:annotationElement><ns2:annotationElement position="681" colour="-16777216"><ns2:displayCharacter></ns2:displayCharacter><ns2:description></ns2:description><ns2:value>0.0</ns2:value></ns2:annotationElement><ns2:annotationElement position="682" colour="-16777216"><ns2:displayCharacter></ns2:displayCharacter><ns2:description></ns2:description><ns2:value>0.0</ns2:value></ns2:annotationElement><ns2:annotationElement position="683" colour="-16777216"><ns2:displayCharacter></ns2:displayCharacter><ns2:description></ns2:description><ns2:value>0.0</ns2:value></ns2:annotationElement><ns2:annotationElement position="684" colour="-16777216"><ns2:displayCharacter></ns2:displayCharacter><ns2:description></ns2:description><ns2:value>0.0</ns2:value></ns2:annotationElement><ns2:annotationElement position="685" colour="-16777216"><ns2:displayCharacter></ns2:displayCharacter><ns2:description></ns2:description><ns2:value>3.0</ns2:value></ns2:annotationElement><ns2:annotationElement position="686" colour="-16777216"><ns2:displayCharacter></ns2:displayCharacter><ns2:description></ns2:description><ns2:value>0.0</ns2:value></ns2:annotationElement><ns2:annotationElement position="687" colour="-16777216"><ns2:displayCharacter></ns2:displayCharacter><ns2:description></ns2:description><ns2:value>0.0</ns2:value></ns2:annotationElement><ns2:annotationElement position="688" colour="-16777216"><ns2:displayCharacter></ns2:displayCharacter><ns2:description></ns2:description><ns2:value>0.0</ns2:value></ns2:annotationElement><ns2:annotationElement position="689" colour="-16777216"><ns2:displayCharacter></ns2:displayCharacter><ns2:description></ns2:description><ns2:value>0.0</ns2:value></ns2:annotationElement><ns2:annotationElement position="690" colour="-16777216"><ns2:displayCharacter></ns2:displayCharacter><ns2:description></ns2:description><ns2:value>0.0</ns2:value></ns2:annotationElement><ns2:annotationElement position="691" colour="-16777216"><ns2:displayCharacter></ns2:displayCharacter><ns2:description></ns2:description><ns2:value>3.0</ns2:value></ns2:annotationElement><ns2:annotationElement position="692" colour="-16777216"><ns2:displayCharacter></ns2:displayCharacter><ns2:description></ns2:description><ns2:value>0.0</ns2:value></ns2:annotationElement><ns2:annotationElement position="693" colour="-16777216"><ns2:displayCharacter></ns2:displayCharacter><ns2:description></ns2:description><ns2:value>0.0</ns2:value></ns2:annotationElement><ns2:annotationElement position="694" colour="-16777216"><ns2:displayCharacter></ns2:displayCharacter><ns2:description></ns2:description><ns2:value>0.0</ns2:value></ns2:annotationElement><ns2:annotationElement position="695" colour="-16777216"><ns2:displayCharacter></ns2:displayCharacter><ns2:description></ns2:description><ns2:value>0.0</ns2:value></ns2:annotationElement><ns2:annotationElement position="696" colour="-16777216"><ns2:displayCharacter></ns2:displayCharacter><ns2:description></ns2:description><ns2:value>0.0</ns2:value></ns2:annotationElement><ns2:annotationElement position="697" colour="-16777216"><ns2:displayCharacter></ns2:displayCharacter><ns2:description></ns2:description><ns2:value>0.0</ns2:value></ns2:annotationElement><ns2:annotationElement position="698" colour="-16777216"><ns2:displayCharacter></ns2:displayCharacter><ns2:description></ns2:description><ns2:value>0.0</ns2:value></ns2:annotationElement><ns2:annotationElement position="699" colour="-16777216"><ns2:displayCharacter></ns2:displayCharacter><ns2:description></ns2:description><ns2:value>3.0</ns2:value></ns2:annotationElement><ns2:annotationElement position="700" colour="-16777216"><ns2:displayCharacter></ns2:displayCharacter><ns2:description></ns2:description><ns2:value>0.0</ns2:value></ns2:annotationElement><ns2:annotationElement position="701" colour="-16777216"><ns2:displayCharacter></ns2:displayCharacter><ns2:description></ns2:description><ns2:value>0.0</ns2:value></ns2:annotationElement><ns2:annotationElement position="702" colour="-16777216"><ns2:displayCharacter></ns2:displayCharacter><ns2:description></ns2:description><ns2:value>0.0</ns2:value></ns2:annotationElement><ns2:annotationElement position="703" colour="-16777216"><ns2:displayCharacter></ns2:displayCharacter><ns2:description></ns2:description><ns2:value>0.0</ns2:value></ns2:annotationElement><ns2:annotationElement position="704" colour="-16777216"><ns2:displayCharacter></ns2:displayCharacter><ns2:description></ns2:description><ns2:value>0.0</ns2:value></ns2:annotationElement><ns2:annotationElement position="705" colour="-16777216"><ns2:displayCharacter></ns2:displayCharacter><ns2:description></ns2:description><ns2:value>3.0</ns2:value></ns2:annotationElement><ns2:annotationElement position="706" colour="-16777216"><ns2:displayCharacter></ns2:displayCharacter><ns2:description></ns2:description><ns2:value>0.0</ns2:value></ns2:annotationElement><ns2:annotationElement position="707" colour="-16777216"><ns2:displayCharacter></ns2:displayCharacter><ns2:description></ns2:description><ns2:value>3.0</ns2:value></ns2:annotationElement><ns2:annotationElement position="708" colour="-16777216"><ns2:displayCharacter></ns2:displayCharacter><ns2:description></ns2:description><ns2:value>0.0</ns2:value></ns2:annotationElement><ns2:annotationElement position="709" colour="-16777216"><ns2:displayCharacter></ns2:displayCharacter><ns2:description></ns2:description><ns2:value>3.0</ns2:value></ns2:annotationElement><ns2:annotationElement position="710" colour="-16777216"><ns2:displayCharacter></ns2:displayCharacter><ns2:description></ns2:description><ns2:value>0.0</ns2:value></ns2:annotationElement><ns2:annotationElement position="711" colour="-16777216"><ns2:displayCharacter></ns2:displayCharacter><ns2:description></ns2:description><ns2:value>3.0</ns2:value></ns2:annotationElement><ns2:annotationElement position="712" colour="-16777216"><ns2:displayCharacter></ns2:displayCharacter><ns2:description></ns2:description><ns2:value>3.0</ns2:value></ns2:annotationElement><ns2:annotationElement position="713" colour="-16777216"><ns2:displayCharacter></ns2:displayCharacter><ns2:description></ns2:description><ns2:value>0.0</ns2:value></ns2:annotationElement><ns2:annotationElement position="714" colour="-16777216"><ns2:displayCharacter></ns2:displayCharacter><ns2:description></ns2:description><ns2:value>0.0</ns2:value></ns2:annotationElement><ns2:annotationElement position="715" colour="-16777216"><ns2:displayCharacter></ns2:displayCharacter><ns2:description></ns2:description><ns2:value>3.0</ns2:value></ns2:annotationElement><ns2:annotationElement position="716" colour="-16777216"><ns2:displayCharacter></ns2:displayCharacter><ns2:description></ns2:description><ns2:value>0.0</ns2:value></ns2:annotationElement><ns2:annotationElement position="717" colour="-16777216"><ns2:displayCharacter></ns2:displayCharacter><ns2:description></ns2:description><ns2:value>0.0</ns2:value></ns2:annotationElement><ns2:annotationElement position="718" colour="-16777216"><ns2:displayCharacter></ns2:displayCharacter><ns2:description></ns2:description><ns2:value>0.0</ns2:value></ns2:annotationElement><ns2:annotationElement position="719" colour="-16777216"><ns2:displayCharacter></ns2:displayCharacter><ns2:description></ns2:description><ns2:value>3.0</ns2:value></ns2:annotationElement><ns2:annotationElement position="720" colour="-16777216"><ns2:displayCharacter></ns2:displayCharacter><ns2:description></ns2:description><ns2:value>3.0</ns2:value></ns2:annotationElement><ns2:annotationElement position="721" colour="-16777216"><ns2:displayCharacter></ns2:displayCharacter><ns2:description></ns2:description><ns2:value>3.0</ns2:value></ns2:annotationElement><ns2:annotationElement position="722" colour="-16777216"><ns2:displayCharacter></ns2:displayCharacter><ns2:description></ns2:description><ns2:value>3.0</ns2:value></ns2:annotationElement><ns2:annotationElement position="723" colour="-16777216"><ns2:displayCharacter></ns2:displayCharacter><ns2:description></ns2:description><ns2:value>0.0</ns2:value></ns2:annotationElement><ns2:annotationElement position="724" colour="-16777216"><ns2:displayCharacter></ns2:displayCharacter><ns2:description></ns2:description><ns2:value>0.0</ns2:value></ns2:annotationElement><ns2:annotationElement position="725" colour="-16777216"><ns2:displayCharacter></ns2:displayCharacter><ns2:description></ns2:description><ns2:value>0.0</ns2:value></ns2:annotationElement><ns2:annotationElement position="726" colour="-16777216"><ns2:displayCharacter></ns2:displayCharacter><ns2:description></ns2:description><ns2:value>3.0</ns2:value></ns2:annotationElement><ns2:annotationElement position="727" colour="-16777216"><ns2:displayCharacter></ns2:displayCharacter><ns2:description></ns2:description><ns2:value>3.0</ns2:value></ns2:annotationElement><ns2:annotationElement position="728" colour="-16777216"><ns2:displayCharacter></ns2:displayCharacter><ns2:description></ns2:description><ns2:value>3.0</ns2:value></ns2:annotationElement><ns2:annotationElement position="729" colour="-16777216"><ns2:displayCharacter></ns2:displayCharacter><ns2:description></ns2:description><ns2:value>3.0</ns2:value></ns2:annotationElement><ns2:annotationElement position="730" colour="-16777216"><ns2:displayCharacter></ns2:displayCharacter><ns2:description></ns2:description><ns2:value>0.0</ns2:value></ns2:annotationElement><ns2:annotationElement position="731" colour="-16777216"><ns2:displayCharacter></ns2:displayCharacter><ns2:description></ns2:description><ns2:value>0.0</ns2:value></ns2:annotationElement><ns2:annotationElement position="732" colour="-16777216"><ns2:displayCharacter></ns2:displayCharacter><ns2:description></ns2:description><ns2:value>3.0</ns2:value></ns2:annotationElement><ns2:annotationElement position="733" colour="-16777216"><ns2:displayCharacter></ns2:displayCharacter><ns2:description></ns2:description><ns2:value>0.0</ns2:value></ns2:annotationElement><ns2:annotationElement position="734" colour="-16777216"><ns2:displayCharacter></ns2:displayCharacter><ns2:description></ns2:description><ns2:value>0.0</ns2:value></ns2:annotationElement><ns2:annotationElement position="735" colour="-16777216"><ns2:displayCharacter></ns2:displayCharacter><ns2:description></ns2:description><ns2:value>0.0</ns2:value></ns2:annotationElement><ns2:annotationElement position="736" colour="-16777216"><ns2:displayCharacter></ns2:displayCharacter><ns2:description></ns2:description><ns2:value>3.0</ns2:value></ns2:annotationElement><ns2:annotationElement position="737" colour="-16777216"><ns2:displayCharacter></ns2:displayCharacter><ns2:description></ns2:description><ns2:value>3.0</ns2:value></ns2:annotationElement><ns2:annotationElement position="738" colour="-16777216"><ns2:displayCharacter></ns2:displayCharacter><ns2:description></ns2:description><ns2:value>0.0</ns2:value></ns2:annotationElement><ns2:annotationElement position="739" colour="-16777216"><ns2:displayCharacter></ns2:displayCharacter><ns2:description></ns2:description><ns2:value>0.0</ns2:value></ns2:annotationElement><ns2:annotationElement position="740" colour="-16777216"><ns2:displayCharacter></ns2:displayCharacter><ns2:description></ns2:description><ns2:value>0.0</ns2:value></ns2:annotationElement><ns2:annotationElement position="741" colour="-16777216"><ns2:displayCharacter></ns2:displayCharacter><ns2:description></ns2:description><ns2:value>3.0</ns2:value></ns2:annotationElement><ns2:annotationElement position="742" colour="-16777216"><ns2:displayCharacter></ns2:displayCharacter><ns2:description></ns2:description><ns2:value>0.0</ns2:value></ns2:annotationElement><ns2:annotationElement position="743" colour="-16777216"><ns2:displayCharacter></ns2:displayCharacter><ns2:description></ns2:description><ns2:value>0.0</ns2:value></ns2:annotationElement><ns2:annotationElement position="744" colour="-16777216"><ns2:displayCharacter></ns2:displayCharacter><ns2:description></ns2:description><ns2:value>0.0</ns2:value></ns2:annotationElement><ns2:annotationElement position="745" colour="-16777216"><ns2:displayCharacter></ns2:displayCharacter><ns2:description></ns2:description><ns2:value>0.0</ns2:value></ns2:annotationElement><ns2:annotationElement position="746" colour="-16777216"><ns2:displayCharacter></ns2:displayCharacter><ns2:description></ns2:description><ns2:value>0.0</ns2:value></ns2:annotationElement><ns2:annotationElement position="747" colour="-16777216"><ns2:displayCharacter></ns2:displayCharacter><ns2:description></ns2:description><ns2:value>0.0</ns2:value></ns2:annotationElement><ns2:annotationElement position="748" colour="-16777216"><ns2:displayCharacter></ns2:displayCharacter><ns2:description></ns2:description><ns2:value>0.0</ns2:value></ns2:annotationElement><ns2:annotationElement position="749" colour="-16777216"><ns2:displayCharacter></ns2:displayCharacter><ns2:description></ns2:description><ns2:value>0.0</ns2:value></ns2:annotationElement><ns2:annotationElement position="750" colour="-16777216"><ns2:displayCharacter></ns2:displayCharacter><ns2:description></ns2:description><ns2:value>0.0</ns2:value></ns2:annotationElement><ns2:annotationElement position="751" colour="-16777216"><ns2:displayCharacter></ns2:displayCharacter><ns2:description></ns2:description><ns2:value>0.0</ns2:value></ns2:annotationElement><ns2:annotationElement position="752" colour="-16777216"><ns2:displayCharacter></ns2:displayCharacter><ns2:description></ns2:description><ns2:value>3.0</ns2:value></ns2:annotationElement><ns2:annotationElement position="753" colour="-16777216"><ns2:displayCharacter></ns2:displayCharacter><ns2:description></ns2:description><ns2:value>0.0</ns2:value></ns2:annotationElement><ns2:annotationElement position="754" colour="-16777216"><ns2:displayCharacter></ns2:displayCharacter><ns2:description></ns2:description><ns2:value>0.0</ns2:value></ns2:annotationElement><ns2:annotationElement position="755" colour="-16777216"><ns2:displayCharacter></ns2:displayCharacter><ns2:description></ns2:description><ns2:value>0.0</ns2:value></ns2:annotationElement><ns2:annotationElement position="756" colour="-16777216"><ns2:displayCharacter></ns2:displayCharacter><ns2:description></ns2:description><ns2:value>3.0</ns2:value></ns2:annotationElement><ns2:annotationElement position="757" colour="-16777216"><ns2:displayCharacter></ns2:displayCharacter><ns2:description></ns2:description><ns2:value>0.0</ns2:value></ns2:annotationElement><ns2:annotationElement position="758" colour="-16777216"><ns2:displayCharacter></ns2:displayCharacter><ns2:description></ns2:description><ns2:value>3.0</ns2:value></ns2:annotationElement><ns2:annotationElement position="759" colour="-16777216"><ns2:displayCharacter></ns2:displayCharacter><ns2:description></ns2:description><ns2:value>0.0</ns2:value></ns2:annotationElement><ns2:annotationElement position="760" colour="-16777216"><ns2:displayCharacter></ns2:displayCharacter><ns2:description></ns2:description><ns2:value>3.0</ns2:value></ns2:annotationElement><ns2:annotationElement position="761" colour="-16777216"><ns2:displayCharacter></ns2:displayCharacter><ns2:description></ns2:description><ns2:value>0.0</ns2:value></ns2:annotationElement><ns2:annotationElement position="762" colour="-16777216"><ns2:displayCharacter></ns2:displayCharacter><ns2:description></ns2:description><ns2:value>3.0</ns2:value></ns2:annotationElement><ns2:annotationElement position="763" colour="-16777216"><ns2:displayCharacter></ns2:displayCharacter><ns2:description></ns2:description><ns2:value>0.0</ns2:value></ns2:annotationElement><ns2:annotationElement position="764" colour="-16777216"><ns2:displayCharacter></ns2:displayCharacter><ns2:description></ns2:description><ns2:value>0.0</ns2:value></ns2:annotationElement><ns2:annotationElement position="765" colour="-16777216"><ns2:displayCharacter></ns2:displayCharacter><ns2:description></ns2:description><ns2:value>0.0</ns2:value></ns2:annotationElement><ns2:annotationElement position="766" colour="-16777216"><ns2:displayCharacter></ns2:displayCharacter><ns2:description></ns2:description><ns2:value>0.0</ns2:value></ns2:annotationElement><ns2:annotationElement position="767" colour="-16777216"><ns2:displayCharacter></ns2:displayCharacter><ns2:description></ns2:description><ns2:value>0.0</ns2:value></ns2:annotationElement><ns2:annotationElement position="768" colour="-16777216"><ns2:displayCharacter></ns2:displayCharacter><ns2:description></ns2:description><ns2:value>0.0</ns2:value></ns2:annotationElement><ns2:annotationElement position="769" colour="-16777216"><ns2:displayCharacter></ns2:displayCharacter><ns2:description></ns2:description><ns2:value>0.0</ns2:value></ns2:annotationElement><ns2:annotationElement position="770" colour="-16777216"><ns2:displayCharacter></ns2:displayCharacter><ns2:description></ns2:description><ns2:value>0.0</ns2:value></ns2:annotationElement><ns2:annotationElement position="771" colour="-16777216"><ns2:displayCharacter></ns2:displayCharacter><ns2:description></ns2:description><ns2:value>0.0</ns2:value></ns2:annotationElement><ns2:annotationElement position="772" colour="-16777216"><ns2:displayCharacter></ns2:displayCharacter><ns2:description></ns2:description><ns2:value>0.0</ns2:value></ns2:annotationElement><ns2:annotationElement position="773" colour="-16777216"><ns2:displayCharacter></ns2:displayCharacter><ns2:description></ns2:description><ns2:value>0.0</ns2:value></ns2:annotationElement><ns2:annotationElement position="774" colour="-16777216"><ns2:displayCharacter></ns2:displayCharacter><ns2:description></ns2:description><ns2:value>0.0</ns2:value></ns2:annotationElement><ns2:annotationElement position="775" colour="-16777216"><ns2:displayCharacter></ns2:displayCharacter><ns2:description></ns2:description><ns2:value>0.0</ns2:value></ns2:annotationElement><ns2:annotationElement position="776" colour="-16777216"><ns2:displayCharacter></ns2:displayCharacter><ns2:description></ns2:description><ns2:value>0.0</ns2:value></ns2:annotationElement><ns2:annotationElement position="777" colour="-16777216"><ns2:displayCharacter></ns2:displayCharacter><ns2:description></ns2:description><ns2:value>0.0</ns2:value></ns2:annotationElement><ns2:annotationElement position="778" colour="-16777216"><ns2:displayCharacter></ns2:displayCharacter><ns2:description></ns2:description><ns2:value>0.0</ns2:value></ns2:annotationElement><ns2:annotationElement position="779" colour="-16777216"><ns2:displayCharacter></ns2:displayCharacter><ns2:description></ns2:description><ns2:value>3.0</ns2:value></ns2:annotationElement><ns2:annotationElement position="780" colour="-16777216"><ns2:displayCharacter></ns2:displayCharacter><ns2:description></ns2:description><ns2:value>0.0</ns2:value></ns2:annotationElement><ns2:annotationElement position="781" colour="-16777216"><ns2:displayCharacter></ns2:displayCharacter><ns2:description></ns2:description><ns2:value>0.0</ns2:value></ns2:annotationElement><ns2:annotationElement position="782" colour="-16777216"><ns2:displayCharacter></ns2:displayCharacter><ns2:description></ns2:description><ns2:value>3.0</ns2:value></ns2:annotationElement><ns2:annotationElement position="783" colour="-16777216"><ns2:displayCharacter></ns2:displayCharacter><ns2:description></ns2:description><ns2:value>3.0</ns2:value></ns2:annotationElement><ns2:annotationElement position="784" colour="-16777216"><ns2:displayCharacter></ns2:displayCharacter><ns2:description></ns2:description><ns2:value>0.0</ns2:value></ns2:annotationElement><ns2:annotationElement position="785" colour="-16777216"><ns2:displayCharacter></ns2:displayCharacter><ns2:description></ns2:description><ns2:value>0.0</ns2:value></ns2:annotationElement><ns2:annotationElement position="786" colour="-16777216"><ns2:displayCharacter></ns2:displayCharacter><ns2:description></ns2:description><ns2:value>6.0</ns2:value></ns2:annotationElement><ns2:annotationElement position="787" colour="-16777216"><ns2:displayCharacter></ns2:displayCharacter><ns2:description></ns2:description><ns2:value>6.0</ns2:value></ns2:annotationElement><ns2:annotationElement position="788" colour="-16777216"><ns2:displayCharacter></ns2:displayCharacter><ns2:description></ns2:description><ns2:value>0.0</ns2:value></ns2:annotationElement><ns2:annotationElement position="789" colour="-16777216"><ns2:displayCharacter></ns2:displayCharacter><ns2:description></ns2:description><ns2:value>0.0</ns2:value></ns2:annotationElement><ns2:annotationElement position="790" colour="-16777216"><ns2:displayCharacter></ns2:displayCharacter><ns2:description></ns2:description><ns2:value>6.0</ns2:value></ns2:annotationElement><ns2:annotationElement position="791" colour="-16777216"><ns2:displayCharacter></ns2:displayCharacter><ns2:description></ns2:description><ns2:value>0.0</ns2:value></ns2:annotationElement><ns2:annotationElement position="792" colour="-16777216"><ns2:displayCharacter></ns2:displayCharacter><ns2:description></ns2:description><ns2:value>0.0</ns2:value></ns2:annotationElement><ns2:annotationElement position="793" colour="-16777216"><ns2:displayCharacter></ns2:displayCharacter><ns2:description></ns2:description><ns2:value>0.0</ns2:value></ns2:annotationElement><ns2:annotationElement position="794" colour="-16777216"><ns2:displayCharacter></ns2:displayCharacter><ns2:description></ns2:description><ns2:value>3.0</ns2:value></ns2:annotationElement><ns2:annotationElement position="795" colour="-16777216"><ns2:displayCharacter></ns2:displayCharacter><ns2:description></ns2:description><ns2:value>0.0</ns2:value></ns2:annotationElement><ns2:annotationElement position="796" colour="-16777216"><ns2:displayCharacter></ns2:displayCharacter><ns2:description></ns2:description><ns2:value>0.0</ns2:value></ns2:annotationElement><ns2:annotationElement position="797" colour="-16777216"><ns2:displayCharacter></ns2:displayCharacter><ns2:description></ns2:description><ns2:value>0.0</ns2:value></ns2:annotationElement><ns2:annotationElement position="798" colour="-16777216"><ns2:displayCharacter></ns2:displayCharacter><ns2:description></ns2:description><ns2:value>0.0</ns2:value></ns2:annotationElement><ns2:annotationElement position="799" colour="-16777216"><ns2:displayCharacter></ns2:displayCharacter><ns2:description></ns2:description><ns2:value>0.0</ns2:value></ns2:annotationElement><ns2:annotationElement position="800" colour="-16777216"><ns2:displayCharacter></ns2:displayCharacter><ns2:description></ns2:description><ns2:value>0.0</ns2:value></ns2:annotationElement><ns2:annotationElement position="801" colour="-16777216"><ns2:displayCharacter></ns2:displayCharacter><ns2:description></ns2:description><ns2:value>0.0</ns2:value></ns2:annotationElement><ns2:annotationElement position="802" colour="-16777216"><ns2:displayCharacter></ns2:displayCharacter><ns2:description></ns2:description><ns2:value>3.0</ns2:value></ns2:annotationElement><ns2:annotationElement position="803" colour="-16777216"><ns2:displayCharacter></ns2:displayCharacter><ns2:description></ns2:description><ns2:value>0.0</ns2:value></ns2:annotationElement><ns2:annotationElement position="804" colour="-16777216"><ns2:displayCharacter></ns2:displayCharacter><ns2:description></ns2:description><ns2:value>0.0</ns2:value></ns2:annotationElement><ns2:annotationElement position="805" colour="-16777216"><ns2:displayCharacter></ns2:displayCharacter><ns2:description></ns2:description><ns2:value>0.0</ns2:value></ns2:annotationElement><ns2:annotationElement position="806" colour="-16777216"><ns2:displayCharacter></ns2:displayCharacter><ns2:description></ns2:description><ns2:value>3.0</ns2:value></ns2:annotationElement><ns2:annotationElement position="807" colour="-16777216"><ns2:displayCharacter></ns2:displayCharacter><ns2:description></ns2:description><ns2:value>0.0</ns2:value></ns2:annotationElement><ns2:annotationElement position="808" colour="-16777216"><ns2:displayCharacter></ns2:displayCharacter><ns2:description></ns2:description><ns2:value>0.0</ns2:value></ns2:annotationElement><ns2:annotationElement position="809" colour="-16777216"><ns2:displayCharacter></ns2:displayCharacter><ns2:description></ns2:description><ns2:value>0.0</ns2:value></ns2:annotationElement><ns2:annotationElement position="810" colour="-16777216"><ns2:displayCharacter></ns2:displayCharacter><ns2:description></ns2:description><ns2:value>0.0</ns2:value></ns2:annotationElement><ns2:annotationElement position="811" colour="-16777216"><ns2:displayCharacter></ns2:displayCharacter><ns2:description></ns2:description><ns2:value>0.0</ns2:value></ns2:annotationElement><ns2:annotationElement position="812" colour="-16777216"><ns2:displayCharacter></ns2:displayCharacter><ns2:description></ns2:description><ns2:value>0.0</ns2:value></ns2:annotationElement><ns2:annotationElement position="813" colour="-16777216"><ns2:displayCharacter></ns2:displayCharacter><ns2:description></ns2:description><ns2:value>3.0</ns2:value></ns2:annotationElement><ns2:annotationElement position="814" colour="-16777216"><ns2:displayCharacter></ns2:displayCharacter><ns2:description></ns2:description><ns2:value>0.0</ns2:value></ns2:annotationElement><ns2:annotationElement position="815" colour="-16777216"><ns2:displayCharacter></ns2:displayCharacter><ns2:description></ns2:description><ns2:value>3.0</ns2:value></ns2:annotationElement><ns2:annotationElement position="816" colour="-16777216"><ns2:displayCharacter></ns2:displayCharacter><ns2:description></ns2:description><ns2:value>0.0</ns2:value></ns2:annotationElement><ns2:annotationElement position="817" colour="-16777216"><ns2:displayCharacter></ns2:displayCharacter><ns2:description></ns2:description><ns2:value>0.0</ns2:value></ns2:annotationElement><ns2:annotationElement position="818" colour="-16777216"><ns2:displayCharacter></ns2:displayCharacter><ns2:description></ns2:description><ns2:value>0.0</ns2:value></ns2:annotationElement><ns2:annotationElement position="819" colour="-16777216"><ns2:displayCharacter></ns2:displayCharacter><ns2:description></ns2:description><ns2:value>0.0</ns2:value></ns2:annotationElement><ns2:annotationElement position="820" colour="-16777216"><ns2:displayCharacter></ns2:displayCharacter><ns2:description></ns2:description><ns2:value>0.0</ns2:value></ns2:annotationElement><ns2:annotationElement position="821" colour="-16777216"><ns2:displayCharacter></ns2:displayCharacter><ns2:description></ns2:description><ns2:value>3.0</ns2:value></ns2:annotationElement><ns2:annotationElement position="822" colour="-16777216"><ns2:displayCharacter></ns2:displayCharacter><ns2:description></ns2:description><ns2:value>0.0</ns2:value></ns2:annotationElement><ns2:annotationElement position="823" colour="-16777216"><ns2:displayCharacter></ns2:displayCharacter><ns2:description></ns2:description><ns2:value>3.0</ns2:value></ns2:annotationElement><ns2:annotationElement position="824" colour="-16777216"><ns2:displayCharacter></ns2:displayCharacter><ns2:description></ns2:description><ns2:value>0.0</ns2:value></ns2:annotationElement><ns2:annotationElement position="825" colour="-16777216"><ns2:displayCharacter></ns2:displayCharacter><ns2:description></ns2:description><ns2:value>0.0</ns2:value></ns2:annotationElement><ns2:annotationElement position="826" colour="-16777216"><ns2:displayCharacter></ns2:displayCharacter><ns2:description></ns2:description><ns2:value>3.0</ns2:value></ns2:annotationElement><ns2:annotationElement position="827" colour="-16777216"><ns2:displayCharacter></ns2:displayCharacter><ns2:description></ns2:description><ns2:value>0.0</ns2:value></ns2:annotationElement><ns2:annotationElement position="828" colour="-16777216"><ns2:displayCharacter></ns2:displayCharacter><ns2:description></ns2:description><ns2:value>0.0</ns2:value></ns2:annotationElement><ns2:annotationElement position="829" colour="-16777216"><ns2:displayCharacter></ns2:displayCharacter><ns2:description></ns2:description><ns2:value>0.0</ns2:value></ns2:annotationElement><ns2:annotationElement position="830" colour="-16777216"><ns2:displayCharacter></ns2:displayCharacter><ns2:description></ns2:description><ns2:value>3.0</ns2:value></ns2:annotationElement><ns2:annotationElement position="831" colour="-16777216"><ns2:displayCharacter></ns2:displayCharacter><ns2:description></ns2:description><ns2:value>3.0</ns2:value></ns2:annotationElement><ns2:annotationElement position="832" colour="-16777216"><ns2:displayCharacter></ns2:displayCharacter><ns2:description></ns2:description><ns2:value>0.0</ns2:value></ns2:annotationElement><ns2:annotationElement position="833" colour="-16777216"><ns2:displayCharacter></ns2:displayCharacter><ns2:description></ns2:description><ns2:value>0.0</ns2:value></ns2:annotationElement><ns2:annotationElement position="834" colour="-16777216"><ns2:displayCharacter></ns2:displayCharacter><ns2:description></ns2:description><ns2:value>3.0</ns2:value></ns2:annotationElement><ns2:annotationElement position="835" colour="-16777216"><ns2:displayCharacter></ns2:displayCharacter><ns2:description></ns2:description><ns2:value>0.0</ns2:value></ns2:annotationElement><ns2:annotationElement position="836" colour="-16777216"><ns2:displayCharacter></ns2:displayCharacter><ns2:description></ns2:description><ns2:value>0.0</ns2:value></ns2:annotationElement><ns2:annotationElement position="837" colour="-16777216"><ns2:displayCharacter></ns2:displayCharacter><ns2:description></ns2:description><ns2:value>0.0</ns2:value></ns2:annotationElement><ns2:annotationElement position="838" colour="-16777216"><ns2:displayCharacter></ns2:displayCharacter><ns2:description></ns2:description><ns2:value>0.0</ns2:value></ns2:annotationElement><ns2:annotationElement position="839" colour="-16777216"><ns2:displayCharacter></ns2:displayCharacter><ns2:description></ns2:description><ns2:value>3.0</ns2:value></ns2:annotationElement><ns2:annotationElement position="840" colour="-16777216"><ns2:displayCharacter></ns2:displayCharacter><ns2:description></ns2:description><ns2:value>0.0</ns2:value></ns2:annotationElement><ns2:annotationElement position="841" colour="-16777216"><ns2:displayCharacter></ns2:displayCharacter><ns2:description></ns2:description><ns2:value>3.0</ns2:value></ns2:annotationElement><ns2:annotationElement position="842" colour="-16777216"><ns2:displayCharacter></ns2:displayCharacter><ns2:description></ns2:description><ns2:value>0.0</ns2:value></ns2:annotationElement><ns2:annotationElement position="843" colour="-16777216"><ns2:displayCharacter></ns2:displayCharacter><ns2:description></ns2:description><ns2:value>0.0</ns2:value></ns2:annotationElement><ns2:annotationElement position="844" colour="-16777216"><ns2:displayCharacter></ns2:displayCharacter><ns2:description></ns2:description><ns2:value>0.0</ns2:value></ns2:annotationElement><ns2:annotationElement position="845" colour="-16777216"><ns2:displayCharacter></ns2:displayCharacter><ns2:description></ns2:description><ns2:value>0.0</ns2:value></ns2:annotationElement><ns2:annotationElement position="846" colour="-16777216"><ns2:displayCharacter></ns2:displayCharacter><ns2:description></ns2:description><ns2:value>0.0</ns2:value></ns2:annotationElement><ns2:annotationElement position="847" colour="-16777216"><ns2:displayCharacter></ns2:displayCharacter><ns2:description></ns2:description><ns2:value>3.0</ns2:value></ns2:annotationElement><ns2:annotationElement position="848" colour="-16777216"><ns2:displayCharacter></ns2:displayCharacter><ns2:description></ns2:description><ns2:value>0.0</ns2:value></ns2:annotationElement><ns2:annotationElement position="849" colour="-16777216"><ns2:displayCharacter></ns2:displayCharacter><ns2:description></ns2:description><ns2:value>3.0</ns2:value></ns2:annotationElement><ns2:annotationElement position="850" colour="-16777216"><ns2:displayCharacter></ns2:displayCharacter><ns2:description></ns2:description><ns2:value>6.0</ns2:value></ns2:annotationElement><ns2:annotationElement position="851" colour="-16777216"><ns2:displayCharacter></ns2:displayCharacter><ns2:description></ns2:description><ns2:value>6.0</ns2:value></ns2:annotationElement><ns2:annotationElement position="852" colour="-16777216"><ns2:displayCharacter></ns2:displayCharacter><ns2:description></ns2:description><ns2:value>3.0</ns2:value></ns2:annotationElement><ns2:annotationElement position="853" colour="-16777216"><ns2:displayCharacter></ns2:displayCharacter><ns2:description></ns2:description><ns2:value>6.0</ns2:value></ns2:annotationElement><ns2:annotationElement position="854" colour="-16777216"><ns2:displayCharacter></ns2:displayCharacter><ns2:description></ns2:description><ns2:value>0.0</ns2:value></ns2:annotationElement><ns2:annotationElement position="855" colour="-16777216"><ns2:displayCharacter></ns2:displayCharacter><ns2:description></ns2:description><ns2:value>3.0</ns2:value></ns2:annotationElement><ns2:annotationElement position="856" colour="-16777216"><ns2:displayCharacter></ns2:displayCharacter><ns2:description></ns2:description><ns2:value>0.0</ns2:value></ns2:annotationElement><ns2:annotationElement position="857" colour="-16777216"><ns2:displayCharacter></ns2:displayCharacter><ns2:description></ns2:description><ns2:value>3.0</ns2:value></ns2:annotationElement><ns2:annotationElement position="858" colour="-16777216"><ns2:displayCharacter></ns2:displayCharacter><ns2:description></ns2:description><ns2:value>3.0</ns2:value></ns2:annotationElement><ns2:annotationElement position="859" colour="-16777216"><ns2:displayCharacter></ns2:displayCharacter><ns2:description></ns2:description><ns2:value>0.0</ns2:value></ns2:annotationElement><ns2:annotationElement position="860" colour="-16777216"><ns2:displayCharacter></ns2:displayCharacter><ns2:description></ns2:description><ns2:value>0.0</ns2:value></ns2:annotationElement><ns2:annotationElement position="861" colour="-16777216"><ns2:displayCharacter></ns2:displayCharacter><ns2:description></ns2:description><ns2:value>3.0</ns2:value></ns2:annotationElement><ns2:annotationElement position="862" colour="-16777216"><ns2:displayCharacter></ns2:displayCharacter><ns2:description></ns2:description><ns2:value>3.0</ns2:value></ns2:annotationElement><ns2:annotationElement position="863" colour="-16777216"><ns2:displayCharacter></ns2:displayCharacter><ns2:description></ns2:description><ns2:value>6.0</ns2:value></ns2:annotationElement><ns2:annotationElement position="864" colour="-16777216"><ns2:displayCharacter></ns2:displayCharacter><ns2:description></ns2:description><ns2:value>0.0</ns2:value></ns2:annotationElement><ns2:annotationElement position="865" colour="-16777216"><ns2:displayCharacter></ns2:displayCharacter><ns2:description></ns2:description><ns2:value>6.0</ns2:value></ns2:annotationElement><ns2:annotationElement position="866" colour="-16777216"><ns2:displayCharacter></ns2:displayCharacter><ns2:description></ns2:description><ns2:value>3.0</ns2:value></ns2:annotationElement><ns2:annotationElement position="867" colour="-16777216"><ns2:displayCharacter></ns2:displayCharacter><ns2:description></ns2:description><ns2:value>6.0</ns2:value></ns2:annotationElement><ns2:annotationElement position="868" colour="-16777216"><ns2:displayCharacter></ns2:displayCharacter><ns2:description></ns2:description><ns2:value>0.0</ns2:value></ns2:annotationElement><ns2:annotationElement position="869" colour="-16777216"><ns2:displayCharacter></ns2:displayCharacter><ns2:description></ns2:description><ns2:value>0.0</ns2:value></ns2:annotationElement><ns2:annotationElement position="870" colour="-16777216"><ns2:displayCharacter></ns2:displayCharacter><ns2:description></ns2:description><ns2:value>3.0</ns2:value></ns2:annotationElement><ns2:annotationElement position="871" colour="-16777216"><ns2:displayCharacter></ns2:displayCharacter><ns2:description></ns2:description><ns2:value>3.0</ns2:value></ns2:annotationElement><ns2:annotationElement position="872" colour="-16777216"><ns2:displayCharacter></ns2:displayCharacter><ns2:description></ns2:description><ns2:value>0.0</ns2:value></ns2:annotationElement><ns2:annotationElement position="873" colour="-16777216"><ns2:displayCharacter></ns2:displayCharacter><ns2:description></ns2:description><ns2:value>0.0</ns2:value></ns2:annotationElement><ns2:annotationElement position="874" colour="-16777216"><ns2:displayCharacter></ns2:displayCharacter><ns2:description></ns2:description><ns2:value>0.0</ns2:value></ns2:annotationElement><ns2:annotationElement position="875" colour="-16777216"><ns2:displayCharacter></ns2:displayCharacter><ns2:description></ns2:description><ns2:value>0.0</ns2:value></ns2:annotationElement><ns2:annotationElement position="876" colour="-16777216"><ns2:displayCharacter></ns2:displayCharacter><ns2:description></ns2:description><ns2:value>0.0</ns2:value></ns2:annotationElement><ns2:annotationElement position="877" colour="-16777216"><ns2:displayCharacter></ns2:displayCharacter><ns2:description></ns2:description><ns2:value>0.0</ns2:value></ns2:annotationElement><ns2:annotationElement position="878" colour="-16777216"><ns2:displayCharacter></ns2:displayCharacter><ns2:description></ns2:description><ns2:value>3.0</ns2:value></ns2:annotationElement><ns2:annotationElement position="879" colour="-16777216"><ns2:displayCharacter></ns2:displayCharacter><ns2:description></ns2:description><ns2:value>0.0</ns2:value></ns2:annotationElement><ns2:annotationElement position="880" colour="-16777216"><ns2:displayCharacter></ns2:displayCharacter><ns2:description></ns2:description><ns2:value>0.0</ns2:value></ns2:annotationElement><ns2:annotationElement position="881" colour="-16777216"><ns2:displayCharacter></ns2:displayCharacter><ns2:description></ns2:description><ns2:value>0.0</ns2:value></ns2:annotationElement><ns2:annotationElement position="882" colour="-16777216"><ns2:displayCharacter></ns2:displayCharacter><ns2:description></ns2:description><ns2:value>3.0</ns2:value></ns2:annotationElement><ns2:annotationElement position="883" colour="-16777216"><ns2:displayCharacter></ns2:displayCharacter><ns2:description></ns2:description><ns2:value>0.0</ns2:value></ns2:annotationElement><ns2:annotationElement position="884" colour="-16777216"><ns2:displayCharacter></ns2:displayCharacter><ns2:description></ns2:description><ns2:value>0.0</ns2:value></ns2:annotationElement><ns2:annotationElement position="885" colour="-16777216"><ns2:displayCharacter></ns2:displayCharacter><ns2:description></ns2:description><ns2:value>3.0</ns2:value></ns2:annotationElement><ns2:annotationElement position="886" colour="-16777216"><ns2:displayCharacter></ns2:displayCharacter><ns2:description></ns2:description><ns2:value>0.0</ns2:value></ns2:annotationElement><ns2:annotationElement position="887" colour="-16777216"><ns2:displayCharacter></ns2:displayCharacter><ns2:description></ns2:description><ns2:value>0.0</ns2:value></ns2:annotationElement><ns2:annotationElement position="888" colour="-16777216"><ns2:displayCharacter></ns2:displayCharacter><ns2:description></ns2:description><ns2:value>0.0</ns2:value></ns2:annotationElement><ns2:annotationElement position="889" colour="-16777216"><ns2:displayCharacter></ns2:displayCharacter><ns2:description></ns2:description><ns2:value>0.0</ns2:value></ns2:annotationElement><ns2:annotationElement position="890" colour="-16777216"><ns2:displayCharacter></ns2:displayCharacter><ns2:description></ns2:description><ns2:value>0.0</ns2:value></ns2:annotationElement><ns2:annotationElement position="891" colour="-16777216"><ns2:displayCharacter></ns2:displayCharacter><ns2:description></ns2:description><ns2:value>0.0</ns2:value></ns2:annotationElement><ns2:annotationElement position="892" colour="-16777216"><ns2:displayCharacter></ns2:displayCharacter><ns2:description></ns2:description><ns2:value>0.0</ns2:value></ns2:annotationElement><ns2:annotationElement position="893" colour="-16777216"><ns2:displayCharacter></ns2:displayCharacter><ns2:description></ns2:description><ns2:value>0.0</ns2:value></ns2:annotationElement><ns2:annotationElement position="894" colour="-16777216"><ns2:displayCharacter></ns2:displayCharacter><ns2:description></ns2:description><ns2:value>0.0</ns2:value></ns2:annotationElement><ns2:annotationElement position="895" colour="-16777216"><ns2:displayCharacter></ns2:displayCharacter><ns2:description></ns2:description><ns2:value>3.0</ns2:value></ns2:annotationElement><ns2:annotationElement position="896" colour="-16777216"><ns2:displayCharacter></ns2:displayCharacter><ns2:description></ns2:description><ns2:value>3.0</ns2:value></ns2:annotationElement><ns2:annotationElement position="897" colour="-16777216"><ns2:displayCharacter></ns2:displayCharacter><ns2:description></ns2:description><ns2:value>0.0</ns2:value></ns2:annotationElement><ns2:annotationElement position="898" colour="-16777216"><ns2:displayCharacter></ns2:displayCharacter><ns2:description></ns2:description><ns2:value>0.0</ns2:value></ns2:annotationElement><ns2:annotationElement position="899" colour="-16777216"><ns2:displayCharacter></ns2:displayCharacter><ns2:description></ns2:description><ns2:value>0.0</ns2:value></ns2:annotationElement><ns2:annotationElement position="900" colour="-16777216"><ns2:displayCharacter></ns2:displayCharacter><ns2:description></ns2:description><ns2:value>0.0</ns2:value></ns2:annotationElement><ns2:annotationElement position="901" colour="-16777216"><ns2:displayCharacter></ns2:displayCharacter><ns2:description></ns2:description><ns2:value>0.0</ns2:value></ns2:annotationElement><ns2:annotationElement position="902" colour="-16777216"><ns2:displayCharacter></ns2:displayCharacter><ns2:description></ns2:description><ns2:value>0.0</ns2:value></ns2:annotationElement><ns2:annotationElement position="903" colour="-16777216"><ns2:displayCharacter></ns2:displayCharacter><ns2:description></ns2:description><ns2:value>3.0</ns2:value></ns2:annotationElement><ns2:annotationElement position="904" colour="-16777216"><ns2:displayCharacter></ns2:displayCharacter><ns2:description></ns2:description><ns2:value>0.0</ns2:value></ns2:annotationElement><ns2:annotationElement position="905" colour="-16777216"><ns2:displayCharacter></ns2:displayCharacter><ns2:description></ns2:description><ns2:value>0.0</ns2:value></ns2:annotationElement><ns2:annotationElement position="906" colour="-16777216"><ns2:displayCharacter></ns2:displayCharacter><ns2:description></ns2:description><ns2:value>0.0</ns2:value></ns2:annotationElement><ns2:annotationElement position="907" colour="-16777216"><ns2:displayCharacter></ns2:displayCharacter><ns2:description></ns2:description><ns2:value>0.0</ns2:value></ns2:annotationElement><ns2:annotationElement position="908" colour="-16777216"><ns2:displayCharacter></ns2:displayCharacter><ns2:description></ns2:description><ns2:value>0.0</ns2:value></ns2:annotationElement><ns2:annotationElement position="909" colour="-16777216"><ns2:displayCharacter></ns2:displayCharacter><ns2:description></ns2:description><ns2:value>0.0</ns2:value></ns2:annotationElement><ns2:annotationElement position="910" colour="-16777216"><ns2:displayCharacter></ns2:displayCharacter><ns2:description></ns2:description><ns2:value>0.0</ns2:value></ns2:annotationElement><ns2:annotationElement position="911" colour="-16777216"><ns2:displayCharacter></ns2:displayCharacter><ns2:description></ns2:description><ns2:value>3.0</ns2:value></ns2:annotationElement><ns2:annotationElement position="912" colour="-16777216"><ns2:displayCharacter></ns2:displayCharacter><ns2:description></ns2:description><ns2:value>3.0</ns2:value></ns2:annotationElement><ns2:annotationElement position="913" colour="-16777216"><ns2:displayCharacter></ns2:displayCharacter><ns2:description></ns2:description><ns2:value>3.0</ns2:value></ns2:annotationElement><ns2:annotationElement position="914" colour="-16777216"><ns2:displayCharacter></ns2:displayCharacter><ns2:description></ns2:description><ns2:value>0.0</ns2:value></ns2:annotationElement><ns2:annotationElement position="915" colour="-16777216"><ns2:displayCharacter></ns2:displayCharacter><ns2:description></ns2:description><ns2:value>0.0</ns2:value></ns2:annotationElement><ns2:annotationElement position="916" colour="-16777216"><ns2:displayCharacter></ns2:displayCharacter><ns2:description></ns2:description><ns2:value>0.0</ns2:value></ns2:annotationElement><ns2:annotationElement position="917" colour="-16777216"><ns2:displayCharacter></ns2:displayCharacter><ns2:description></ns2:description><ns2:value>0.0</ns2:value></ns2:annotationElement><ns2:annotationElement position="918" colour="-16777216"><ns2:displayCharacter></ns2:displayCharacter><ns2:description></ns2:description><ns2:value>0.0</ns2:value></ns2:annotationElement><ns2:annotationElement position="919" colour="-16777216"><ns2:displayCharacter></ns2:displayCharacter><ns2:description></ns2:description><ns2:value>3.0</ns2:value></ns2:annotationElement><ns2:annotationElement position="920" colour="-16777216"><ns2:displayCharacter></ns2:displayCharacter><ns2:description></ns2:description><ns2:value>0.0</ns2:value></ns2:annotationElement><ns2:annotationElement position="921" colour="-16777216"><ns2:displayCharacter></ns2:displayCharacter><ns2:description></ns2:description><ns2:value>3.0</ns2:value></ns2:annotationElement><ns2:annotationElement position="922" colour="-16777216"><ns2:displayCharacter></ns2:displayCharacter><ns2:description></ns2:description><ns2:value>0.0</ns2:value></ns2:annotationElement><ns2:annotationElement position="923" colour="-16777216"><ns2:displayCharacter></ns2:displayCharacter><ns2:description></ns2:description><ns2:value>0.0</ns2:value></ns2:annotationElement><ns2:annotationElement position="924" colour="-16777216"><ns2:displayCharacter></ns2:displayCharacter><ns2:description></ns2:description><ns2:value>0.0</ns2:value></ns2:annotationElement><ns2:annotationElement position="925" colour="-16777216"><ns2:displayCharacter></ns2:displayCharacter><ns2:description></ns2:description><ns2:value>0.0</ns2:value></ns2:annotationElement><ns2:annotationElement position="926" colour="-16777216"><ns2:displayCharacter></ns2:displayCharacter><ns2:description></ns2:description><ns2:value>0.0</ns2:value></ns2:annotationElement><ns2:annotationElement position="927" colour="-16777216"><ns2:displayCharacter></ns2:displayCharacter><ns2:description></ns2:description><ns2:value>3.0</ns2:value></ns2:annotationElement><ns2:annotationElement position="928" colour="-16777216"><ns2:displayCharacter></ns2:displayCharacter><ns2:description></ns2:description><ns2:value>3.0</ns2:value></ns2:annotationElement><ns2:annotationElement position="929" colour="-16777216"><ns2:displayCharacter></ns2:displayCharacter><ns2:description></ns2:description><ns2:value>0.0</ns2:value></ns2:annotationElement><ns2:annotationElement position="930" colour="-16777216"><ns2:displayCharacter></ns2:displayCharacter><ns2:description></ns2:description><ns2:value>3.0</ns2:value></ns2:annotationElement><ns2:annotationElement position="931" colour="-16777216"><ns2:displayCharacter></ns2:displayCharacter><ns2:description></ns2:description><ns2:value>3.0</ns2:value></ns2:annotationElement><ns2:annotationElement position="932" colour="-16777216"><ns2:displayCharacter></ns2:displayCharacter><ns2:description></ns2:description><ns2:value>0.0</ns2:value></ns2:annotationElement><ns2:annotationElement position="933" colour="-16777216"><ns2:displayCharacter></ns2:displayCharacter><ns2:description></ns2:description><ns2:value>0.0</ns2:value></ns2:annotationElement><ns2:annotationElement position="934" colour="-16777216"><ns2:displayCharacter></ns2:displayCharacter><ns2:description></ns2:description><ns2:value>0.0</ns2:value></ns2:annotationElement><ns2:annotationElement position="935" colour="-16777216"><ns2:displayCharacter></ns2:displayCharacter><ns2:description></ns2:description><ns2:value>0.0</ns2:value></ns2:annotationElement><ns2:annotationElement position="936" colour="-16777216"><ns2:displayCharacter></ns2:displayCharacter><ns2:description></ns2:description><ns2:value>0.0</ns2:value></ns2:annotationElement><ns2:annotationElement position="937" colour="-16777216"><ns2:displayCharacter></ns2:displayCharacter><ns2:description></ns2:description><ns2:value>0.0</ns2:value></ns2:annotationElement><ns2:annotationElement position="938" colour="-16777216"><ns2:displayCharacter></ns2:displayCharacter><ns2:description></ns2:description><ns2:value>0.0</ns2:value></ns2:annotationElement><ns2:annotationElement position="939" colour="-16777216"><ns2:displayCharacter></ns2:displayCharacter><ns2:description></ns2:description><ns2:value>6.0</ns2:value></ns2:annotationElement><ns2:annotationElement position="940" colour="-16777216"><ns2:displayCharacter></ns2:displayCharacter><ns2:description></ns2:description><ns2:value>3.0</ns2:value></ns2:annotationElement><ns2:annotationElement position="941" colour="-16777216"><ns2:displayCharacter></ns2:displayCharacter><ns2:description></ns2:description><ns2:value>0.0</ns2:value></ns2:annotationElement><ns2:annotationElement position="942" colour="-16777216"><ns2:displayCharacter></ns2:displayCharacter><ns2:description></ns2:description><ns2:value>3.0</ns2:value></ns2:annotationElement><ns2:annotationElement position="943" colour="-16777216"><ns2:displayCharacter></ns2:displayCharacter><ns2:description></ns2:description><ns2:value>0.0</ns2:value></ns2:annotationElement><ns2:annotationElement position="944" colour="-16777216"><ns2:displayCharacter></ns2:displayCharacter><ns2:description></ns2:description><ns2:value>0.0</ns2:value></ns2:annotationElement><ns2:annotationElement position="945" colour="-16777216"><ns2:displayCharacter></ns2:displayCharacter><ns2:description></ns2:description><ns2:value>0.0</ns2:value></ns2:annotationElement><ns2:annotationElement position="946" colour="-16777216"><ns2:displayCharacter></ns2:displayCharacter><ns2:description></ns2:description><ns2:value>0.0</ns2:value></ns2:annotationElement><ns2:annotationElement position="947" colour="-16777216"><ns2:displayCharacter></ns2:displayCharacter><ns2:description></ns2:description><ns2:value>0.0</ns2:value></ns2:annotationElement><ns2:annotationElement position="948" colour="-16777216"><ns2:displayCharacter></ns2:displayCharacter><ns2:description></ns2:description><ns2:value>0.0</ns2:value></ns2:annotationElement><ns2:annotationElement position="949" colour="-16777216"><ns2:displayCharacter></ns2:displayCharacter><ns2:description></ns2:description><ns2:value>0.0</ns2:value></ns2:annotationElement><ns2:annotationElement position="950" colour="-16777216"><ns2:displayCharacter></ns2:displayCharacter><ns2:description></ns2:description><ns2:value>0.0</ns2:value></ns2:annotationElement><ns2:annotationElement position="951" colour="-16777216"><ns2:displayCharacter></ns2:displayCharacter><ns2:description></ns2:description><ns2:value>0.0</ns2:value></ns2:annotationElement><ns2:annotationElement position="952" colour="-16777216"><ns2:displayCharacter></ns2:displayCharacter><ns2:description></ns2:description><ns2:value>0.0</ns2:value></ns2:annotationElement><ns2:annotationElement position="953" colour="-16777216"><ns2:displayCharacter></ns2:displayCharacter><ns2:description></ns2:description><ns2:value>0.0</ns2:value></ns2:annotationElement><ns2:annotationElement position="954" colour="-16777216"><ns2:displayCharacter></ns2:displayCharacter><ns2:description></ns2:description><ns2:value>0.0</ns2:value></ns2:annotationElement><ns2:annotationElement position="955" colour="-16777216"><ns2:displayCharacter></ns2:displayCharacter><ns2:description></ns2:description><ns2:value>0.0</ns2:value></ns2:annotationElement><ns2:annotationElement position="956" colour="-16777216"><ns2:displayCharacter></ns2:displayCharacter><ns2:description></ns2:description><ns2:value>3.0</ns2:value></ns2:annotationElement><ns2:annotationElement position="957" colour="-16777216"><ns2:displayCharacter></ns2:displayCharacter><ns2:description></ns2:description><ns2:value>0.0</ns2:value></ns2:annotationElement><ns2:annotationElement position="958" colour="-16777216"><ns2:displayCharacter></ns2:displayCharacter><ns2:description></ns2:description><ns2:value>0.0</ns2:value></ns2:annotationElement><ns2:annotationElement position="959" colour="-16777216"><ns2:displayCharacter></ns2:displayCharacter><ns2:description></ns2:description><ns2:value>0.0</ns2:value></ns2:annotationElement><ns2:annotationElement position="960" colour="-16777216"><ns2:displayCharacter></ns2:displayCharacter><ns2:description></ns2:description><ns2:value>0.0</ns2:value></ns2:annotationElement><ns2:annotationElement position="961" colour="-16777216"><ns2:displayCharacter></ns2:displayCharacter><ns2:description></ns2:description><ns2:value>0.0</ns2:value></ns2:annotationElement><ns2:annotationElement position="962" colour="-16777216"><ns2:displayCharacter></ns2:displayCharacter><ns2:description></ns2:description><ns2:value>0.0</ns2:value></ns2:annotationElement><ns2:annotationElement position="963" colour="-16777216"><ns2:displayCharacter></ns2:displayCharacter><ns2:description></ns2:description><ns2:value>0.0</ns2:value></ns2:annotationElement><ns2:annotationElement position="964" colour="-16777216"><ns2:displayCharacter></ns2:displayCharacter><ns2:description></ns2:description><ns2:value>0.0</ns2:value></ns2:annotationElement><ns2:annotationElement position="965" colour="-16777216"><ns2:displayCharacter></ns2:displayCharacter><ns2:description></ns2:description><ns2:value>0.0</ns2:value></ns2:annotationElement><ns2:annotationElement position="966" colour="-16777216"><ns2:displayCharacter></ns2:displayCharacter><ns2:description></ns2:description><ns2:value>0.0</ns2:value></ns2:annotationElement><ns2:annotationElement position="967" colour="-16777216"><ns2:displayCharacter></ns2:displayCharacter><ns2:description></ns2:description><ns2:value>0.0</ns2:value></ns2:annotationElement><ns2:annotationElement position="968" colour="-16777216"><ns2:displayCharacter></ns2:displayCharacter><ns2:description></ns2:description><ns2:value>0.0</ns2:value></ns2:annotationElement><ns2:annotationElement position="969" colour="-16777216"><ns2:displayCharacter></ns2:displayCharacter><ns2:description></ns2:description><ns2:value>3.0</ns2:value></ns2:annotationElement><ns2:annotationElement position="970" colour="-16777216"><ns2:displayCharacter></ns2:displayCharacter><ns2:description></ns2:description><ns2:value>0.0</ns2:value></ns2:annotationElement><ns2:annotationElement position="971" colour="-16777216"><ns2:displayCharacter></ns2:displayCharacter><ns2:description></ns2:description><ns2:value>0.0</ns2:value></ns2:annotationElement><ns2:annotationElement position="972" colour="-16777216"><ns2:displayCharacter></ns2:displayCharacter><ns2:description></ns2:description><ns2:value>0.0</ns2:value></ns2:annotationElement><ns2:annotationElement position="973" colour="-16777216"><ns2:displayCharacter></ns2:displayCharacter><ns2:description></ns2:description><ns2:value>0.0</ns2:value></ns2:annotationElement><ns2:annotationElement position="974" colour="-16777216"><ns2:displayCharacter></ns2:displayCharacter><ns2:description></ns2:description><ns2:value>0.0</ns2:value></ns2:annotationElement><ns2:annotationElement position="975" colour="-16777216"><ns2:displayCharacter></ns2:displayCharacter><ns2:description></ns2:description><ns2:value>3.0</ns2:value></ns2:annotationElement><ns2:annotationElement position="976" colour="-16777216"><ns2:displayCharacter></ns2:displayCharacter><ns2:description></ns2:description><ns2:value>0.0</ns2:value></ns2:annotationElement><ns2:annotationElement position="977" colour="-16777216"><ns2:displayCharacter></ns2:displayCharacter><ns2:description></ns2:description><ns2:value>0.0</ns2:value></ns2:annotationElement><ns2:annotationElement position="978" colour="-16777216"><ns2:displayCharacter></ns2:displayCharacter><ns2:description></ns2:description><ns2:value>0.0</ns2:value></ns2:annotationElement><ns2:annotationElement position="979" colour="-16777216"><ns2:displayCharacter></ns2:displayCharacter><ns2:description></ns2:description><ns2:value>0.0</ns2:value></ns2:annotationElement><ns2:annotationElement position="980" colour="-16777216"><ns2:displayCharacter></ns2:displayCharacter><ns2:description></ns2:description><ns2:value>0.0</ns2:value></ns2:annotationElement><ns2:annotationElement position="981" colour="-16777216"><ns2:displayCharacter></ns2:displayCharacter><ns2:description></ns2:description><ns2:value>0.0</ns2:value></ns2:annotationElement><ns2:annotationElement position="982" colour="-16777216"><ns2:displayCharacter></ns2:displayCharacter><ns2:description></ns2:description><ns2:value>3.0</ns2:value></ns2:annotationElement><ns2:annotationElement position="983" colour="-16777216"><ns2:displayCharacter></ns2:displayCharacter><ns2:description></ns2:description><ns2:value>0.0</ns2:value></ns2:annotationElement><ns2:annotationElement position="984" colour="-16777216"><ns2:displayCharacter></ns2:displayCharacter><ns2:description></ns2:description><ns2:value>0.0</ns2:value></ns2:annotationElement><ns2:annotationElement position="985" colour="-16777216"><ns2:displayCharacter></ns2:displayCharacter><ns2:description></ns2:description><ns2:value>0.0</ns2:value></ns2:annotationElement><ns2:annotationElement position="986" colour="-16777216"><ns2:displayCharacter></ns2:displayCharacter><ns2:description></ns2:description><ns2:value>0.0</ns2:value></ns2:annotationElement><ns2:annotationElement position="987" colour="-16777216"><ns2:displayCharacter></ns2:displayCharacter><ns2:description></ns2:description><ns2:value>0.0</ns2:value></ns2:annotationElement><ns2:annotationElement position="988" colour="-16777216"><ns2:displayCharacter></ns2:displayCharacter><ns2:description></ns2:description><ns2:value>3.0</ns2:value></ns2:annotationElement><ns2:annotationElement position="989" colour="-16777216"><ns2:displayCharacter></ns2:displayCharacter><ns2:description></ns2:description><ns2:value>0.0</ns2:value></ns2:annotationElement><ns2:annotationElement position="990" colour="-16777216"><ns2:displayCharacter></ns2:displayCharacter><ns2:description></ns2:description><ns2:value>3.0</ns2:value></ns2:annotationElement><ns2:annotationElement position="991" colour="-16777216"><ns2:displayCharacter></ns2:displayCharacter><ns2:description></ns2:description><ns2:value>3.0</ns2:value></ns2:annotationElement><ns2:annotationElement position="992" colour="-16777216"><ns2:displayCharacter></ns2:displayCharacter><ns2:description></ns2:description><ns2:value>0.0</ns2:value></ns2:annotationElement><ns2:annotationElement position="993" colour="-16777216"><ns2:displayCharacter></ns2:displayCharacter><ns2:description></ns2:description><ns2:value>0.0</ns2:value></ns2:annotationElement><ns2:annotationElement position="994" colour="-16777216"><ns2:displayCharacter></ns2:displayCharacter><ns2:description></ns2:description><ns2:value>0.0</ns2:value></ns2:annotationElement><ns2:annotationElement position="995" colour="-16777216"><ns2:displayCharacter></ns2:displayCharacter><ns2:description></ns2:description><ns2:value>0.0</ns2:value></ns2:annotationElement><ns2:annotationElement position="996" colour="-16777216"><ns2:displayCharacter></ns2:displayCharacter><ns2:description></ns2:description><ns2:value>0.0</ns2:value></ns2:annotationElement><ns2:annotationElement position="997" colour="-16777216"><ns2:displayCharacter></ns2:displayCharacter><ns2:description></ns2:description><ns2:value>0.0</ns2:value></ns2:annotationElement><ns2:annotationElement position="998" colour="-16777216"><ns2:displayCharacter></ns2:displayCharacter><ns2:description></ns2:description><ns2:value>0.0</ns2:value></ns2:annotationElement><ns2:annotationElement position="999" colour="-16777216"><ns2:displayCharacter></ns2:displayCharacter><ns2:description></ns2:description><ns2:value>0.0</ns2:value></ns2:annotationElement><ns2:annotationElement position="1000" colour="-16777216"><ns2:displayCharacter></ns2:displayCharacter><ns2:description></ns2:description><ns2:value>0.0</ns2:value></ns2:annotationElement><ns2:annotationElement position="1001" colour="-16777216"><ns2:displayCharacter></ns2:displayCharacter><ns2:description></ns2:description><ns2:value>3.0</ns2:value></ns2:annotationElement><ns2:annotationElement position="1002" colour="-16777216"><ns2:displayCharacter></ns2:displayCharacter><ns2:description></ns2:description><ns2:value>0.0</ns2:value></ns2:annotationElement><ns2:annotationElement position="1003" colour="-16777216"><ns2:displayCharacter></ns2:displayCharacter><ns2:description></ns2:description><ns2:value>0.0</ns2:value></ns2:annotationElement><ns2:annotationElement position="1004" colour="-16777216"><ns2:displayCharacter></ns2:displayCharacter><ns2:description></ns2:description><ns2:value>3.0</ns2:value></ns2:annotationElement><ns2:annotationElement position="1005" colour="-16777216"><ns2:displayCharacter></ns2:displayCharacter><ns2:description></ns2:description><ns2:value>0.0</ns2:value></ns2:annotationElement><ns2:annotationElement position="1006" colour="-16777216"><ns2:displayCharacter></ns2:displayCharacter><ns2:description></ns2:description><ns2:value>0.0</ns2:value></ns2:annotationElement><ns2:annotationElement position="1007" colour="-16777216"><ns2:displayCharacter></ns2:displayCharacter><ns2:description></ns2:description><ns2:value>0.0</ns2:value></ns2:annotationElement><ns2:annotationElement position="1008" colour="-16777216"><ns2:displayCharacter></ns2:displayCharacter><ns2:description></ns2:description><ns2:value>0.0</ns2:value></ns2:annotationElement><ns2:annotationElement position="1009" colour="-16777216"><ns2:displayCharacter></ns2:displayCharacter><ns2:description></ns2:description><ns2:value>0.0</ns2:value></ns2:annotationElement><ns2:annotationElement position="1010" colour="-16777216"><ns2:displayCharacter></ns2:displayCharacter><ns2:description></ns2:description><ns2:value>0.0</ns2:value></ns2:annotationElement><ns2:annotationElement position="1011" colour="-16777216"><ns2:displayCharacter></ns2:displayCharacter><ns2:description></ns2:description><ns2:value>0.0</ns2:value></ns2:annotationElement><ns2:annotationElement position="1012" colour="-16777216"><ns2:displayCharacter></ns2:displayCharacter><ns2:description></ns2:description><ns2:value>0.0</ns2:value></ns2:annotationElement><ns2:annotationElement position="1013" colour="-16777216"><ns2:displayCharacter></ns2:displayCharacter><ns2:description></ns2:description><ns2:value>0.0</ns2:value></ns2:annotationElement><ns2:annotationElement position="1014" colour="-16777216"><ns2:displayCharacter></ns2:displayCharacter><ns2:description></ns2:description><ns2:value>0.0</ns2:value></ns2:annotationElement><ns2:annotationElement position="1015" colour="-16777216"><ns2:displayCharacter></ns2:displayCharacter><ns2:description></ns2:description><ns2:value>0.0</ns2:value></ns2:annotationElement><ns2:annotationElement position="1016" colour="-16777216"><ns2:displayCharacter></ns2:displayCharacter><ns2:description></ns2:description><ns2:value>0.0</ns2:value></ns2:annotationElement><ns2:annotationElement position="1017" colour="-16777216"><ns2:displayCharacter></ns2:displayCharacter><ns2:description></ns2:description><ns2:value>3.0</ns2:value></ns2:annotationElement><ns2:annotationElement position="1018" colour="-16777216"><ns2:displayCharacter></ns2:displayCharacter><ns2:description></ns2:description><ns2:value>0.0</ns2:value></ns2:annotationElement><ns2:annotationElement position="1019" colour="-16777216"><ns2:displayCharacter></ns2:displayCharacter><ns2:description></ns2:description><ns2:value>0.0</ns2:value></ns2:annotationElement><ns2:annotationElement position="1020" colour="-16777216"><ns2:displayCharacter></ns2:displayCharacter><ns2:description></ns2:description><ns2:value>3.0</ns2:value></ns2:annotationElement><ns2:annotationElement position="1021" colour="-16777216"><ns2:displayCharacter></ns2:displayCharacter><ns2:description></ns2:description><ns2:value>3.0</ns2:value></ns2:annotationElement><ns2:annotationElement position="1022" colour="-16777216"><ns2:displayCharacter></ns2:displayCharacter><ns2:description></ns2:description><ns2:value>0.0</ns2:value></ns2:annotationElement><ns2:annotationElement position="1023" colour="-16777216"><ns2:displayCharacter></ns2:displayCharacter><ns2:description></ns2:description><ns2:value>0.0</ns2:value></ns2:annotationElement><ns2:annotationElement position="1024" colour="-16777216"><ns2:displayCharacter></ns2:displayCharacter><ns2:description></ns2:description><ns2:value>0.0</ns2:value></ns2:annotationElement><ns2:annotationElement position="1025" colour="-16777216"><ns2:displayCharacter></ns2:displayCharacter><ns2:description></ns2:description><ns2:value>0.0</ns2:value></ns2:annotationElement><ns2:annotationElement position="1026" colour="-16777216"><ns2:displayCharacter></ns2:displayCharacter><ns2:description></ns2:description><ns2:value>0.0</ns2:value></ns2:annotationElement><ns2:annotationElement position="1027" colour="-16777216"><ns2:displayCharacter></ns2:displayCharacter><ns2:description></ns2:description><ns2:value>0.0</ns2:value></ns2:annotationElement><ns2:annotationElement position="1028" colour="-16777216"><ns2:displayCharacter></ns2:displayCharacter><ns2:description></ns2:description><ns2:value>0.0</ns2:value></ns2:annotationElement><ns2:annotationElement position="1029" colour="-16777216"><ns2:displayCharacter></ns2:displayCharacter><ns2:description></ns2:description><ns2:value>0.0</ns2:value></ns2:annotationElement><ns2:annotationElement position="1030" colour="-16777216"><ns2:displayCharacter></ns2:displayCharacter><ns2:description></ns2:description><ns2:value>0.0</ns2:value></ns2:annotationElement><ns2:annotationElement position="1031" colour="-16777216"><ns2:displayCharacter></ns2:displayCharacter><ns2:description></ns2:description><ns2:value>0.0</ns2:value></ns2:annotationElement><ns2:annotationElement position="1032" colour="-16777216"><ns2:displayCharacter></ns2:displayCharacter><ns2:description></ns2:description><ns2:value>0.0</ns2:value></ns2:annotationElement><ns2:annotationElement position="1033" colour="-16777216"><ns2:displayCharacter></ns2:displayCharacter><ns2:description></ns2:description><ns2:value>0.0</ns2:value></ns2:annotationElement><ns2:annotationElement position="1034" colour="-16777216"><ns2:displayCharacter></ns2:displayCharacter><ns2:description></ns2:description><ns2:value>0.0</ns2:value></ns2:annotationElement><ns2:annotationElement position="1035" colour="-16777216"><ns2:displayCharacter></ns2:displayCharacter><ns2:description></ns2:description><ns2:value>0.0</ns2:value></ns2:annotationElement><ns2:annotationElement position="1036" colour="-16777216"><ns2:displayCharacter></ns2:displayCharacter><ns2:description></ns2:description><ns2:value>0.0</ns2:value></ns2:annotationElement><ns2:annotationElement position="1037" colour="-16777216"><ns2:displayCharacter></ns2:displayCharacter><ns2:description></ns2:description><ns2:value>0.0</ns2:value></ns2:annotationElement><ns2:annotationElement position="1038" colour="-16777216"><ns2:displayCharacter></ns2:displayCharacter><ns2:description></ns2:description><ns2:value>0.0</ns2:value></ns2:annotationElement><ns2:annotationElement position="1039" colour="-16777216"><ns2:displayCharacter></ns2:displayCharacter><ns2:description></ns2:description><ns2:value>0.0</ns2:value></ns2:annotationElement><ns2:annotationElement position="1040" colour="-16777216"><ns2:displayCharacter></ns2:displayCharacter><ns2:description></ns2:description><ns2:value>0.0</ns2:value></ns2:annotationElement><ns2:annotationElement position="1041" colour="-16777216"><ns2:displayCharacter></ns2:displayCharacter><ns2:description></ns2:description><ns2:value>0.0</ns2:value></ns2:annotationElement><ns2:annotationElement position="1042" colour="-16777216"><ns2:displayCharacter></ns2:displayCharacter><ns2:description></ns2:description><ns2:value>0.0</ns2:value></ns2:annotationElement><ns2:annotationElement position="1043" colour="-16777216"><ns2:displayCharacter></ns2:displayCharacter><ns2:description></ns2:description><ns2:value>0.0</ns2:value></ns2:annotationElement><ns2:annotationElement position="1044" colour="-16777216"><ns2:displayCharacter></ns2:displayCharacter><ns2:description></ns2:description><ns2:value>0.0</ns2:value></ns2:annotationElement><ns2:annotationElement position="1045" colour="-16777216"><ns2:displayCharacter></ns2:displayCharacter><ns2:description></ns2:description><ns2:value>3.0</ns2:value></ns2:annotationElement><ns2:annotationElement position="1046" colour="-16777216"><ns2:displayCharacter></ns2:displayCharacter><ns2:description></ns2:description><ns2:value>3.0</ns2:value></ns2:annotationElement><ns2:annotationElement position="1047" colour="-16777216"><ns2:displayCharacter></ns2:displayCharacter><ns2:description></ns2:description><ns2:value>0.0</ns2:value></ns2:annotationElement><ns2:annotationElement position="1048" colour="-16777216"><ns2:displayCharacter></ns2:displayCharacter><ns2:description></ns2:description><ns2:value>3.0</ns2:value></ns2:annotationElement><ns2:annotationElement position="1049" colour="-16777216"><ns2:displayCharacter></ns2:displayCharacter><ns2:description></ns2:description><ns2:value>3.0</ns2:value></ns2:annotationElement><ns2:annotationElement position="1050" colour="-16777216"><ns2:displayCharacter></ns2:displayCharacter><ns2:description></ns2:description><ns2:value>0.0</ns2:value></ns2:annotationElement><ns2:annotationElement position="1051" colour="-16777216"><ns2:displayCharacter></ns2:displayCharacter><ns2:description></ns2:description><ns2:value>0.0</ns2:value></ns2:annotationElement><ns2:annotationElement position="1052" colour="-16777216"><ns2:displayCharacter></ns2:displayCharacter><ns2:description></ns2:description><ns2:value>0.0</ns2:value></ns2:annotationElement><ns2:annotationElement position="1053" colour="-16777216"><ns2:displayCharacter></ns2:displayCharacter><ns2:description></ns2:description><ns2:value>0.0</ns2:value></ns2:annotationElement><ns2:annotationElement position="1054" colour="-16777216"><ns2:displayCharacter></ns2:displayCharacter><ns2:description></ns2:description><ns2:value>0.0</ns2:value></ns2:annotationElement><ns2:annotationElement position="1055" colour="-16777216"><ns2:displayCharacter></ns2:displayCharacter><ns2:description></ns2:description><ns2:value>0.0</ns2:value></ns2:annotationElement><ns2:annotationElement position="1056" colour="-16777216"><ns2:displayCharacter></ns2:displayCharacter><ns2:description></ns2:description><ns2:value>0.0</ns2:value></ns2:annotationElement><ns2:annotationElement position="1057" colour="-16777216"><ns2:displayCharacter></ns2:displayCharacter><ns2:description></ns2:description><ns2:value>0.0</ns2:value></ns2:annotationElement><ns2:annotationElement position="1058" colour="-16777216"><ns2:displayCharacter></ns2:displayCharacter><ns2:description></ns2:description><ns2:value>0.0</ns2:value></ns2:annotationElement><ns2:annotationElement position="1059" colour="-16777216"><ns2:displayCharacter></ns2:displayCharacter><ns2:description></ns2:description><ns2:value>0.0</ns2:value></ns2:annotationElement><ns2:annotationElement position="1060" colour="-16777216"><ns2:displayCharacter></ns2:displayCharacter><ns2:description></ns2:description><ns2:value>0.0</ns2:value></ns2:annotationElement><ns2:annotationElement position="1061" colour="-16777216"><ns2:displayCharacter></ns2:displayCharacter><ns2:description></ns2:description><ns2:value>0.0</ns2:value></ns2:annotationElement><ns2:annotationElement position="1062" colour="-16777216"><ns2:displayCharacter></ns2:displayCharacter><ns2:description></ns2:description><ns2:value>0.0</ns2:value></ns2:annotationElement><ns2:annotationElement position="1063" colour="-16777216"><ns2:displayCharacter></ns2:displayCharacter><ns2:description></ns2:description><ns2:value>0.0</ns2:value></ns2:annotationElement><ns2:annotationElement position="1064" colour="-16777216"><ns2:displayCharacter></ns2:displayCharacter><ns2:description></ns2:description><ns2:value>3.0</ns2:value></ns2:annotationElement><ns2:annotationElement position="1065" colour="-16777216"><ns2:displayCharacter></ns2:displayCharacter><ns2:description></ns2:description><ns2:value>0.0</ns2:value></ns2:annotationElement><ns2:annotationElement position="1066" colour="-16777216"><ns2:displayCharacter></ns2:displayCharacter><ns2:description></ns2:description><ns2:value>0.0</ns2:value></ns2:annotationElement><ns2:annotationElement position="1067" colour="-16777216"><ns2:displayCharacter></ns2:displayCharacter><ns2:description></ns2:description><ns2:value>0.0</ns2:value></ns2:annotationElement><ns2:annotationElement position="1068" colour="-16777216"><ns2:displayCharacter></ns2:displayCharacter><ns2:description></ns2:description><ns2:value>3.0</ns2:value></ns2:annotationElement><ns2:annotationElement position="1069" colour="-16777216"><ns2:displayCharacter></ns2:displayCharacter><ns2:description></ns2:description><ns2:value>0.0</ns2:value></ns2:annotationElement><ns2:annotationElement position="1070" colour="-16777216"><ns2:displayCharacter></ns2:displayCharacter><ns2:description></ns2:description><ns2:value>0.0</ns2:value></ns2:annotationElement><ns2:annotationElement position="1071" colour="-16777216"><ns2:displayCharacter></ns2:displayCharacter><ns2:description></ns2:description><ns2:value>0.0</ns2:value></ns2:annotationElement><ns2:annotationElement position="1072" colour="-16777216"><ns2:displayCharacter></ns2:displayCharacter><ns2:description></ns2:description><ns2:value>0.0</ns2:value></ns2:annotationElement><ns2:annotationElement position="1073" colour="-16777216"><ns2:displayCharacter></ns2:displayCharacter><ns2:description></ns2:description><ns2:value>0.0</ns2:value></ns2:annotationElement><ns2:annotationElement position="1074" colour="-16777216"><ns2:displayCharacter></ns2:displayCharacter><ns2:description></ns2:description><ns2:value>0.0</ns2:value></ns2:annotationElement><ns2:annotationElement position="1075" colour="-16777216"><ns2:displayCharacter></ns2:displayCharacter><ns2:description></ns2:description><ns2:value>3.0</ns2:value></ns2:annotationElement><ns2:annotationElement position="1076" colour="-16777216"><ns2:displayCharacter></ns2:displayCharacter><ns2:description></ns2:description><ns2:value>3.0</ns2:value></ns2:annotationElement><ns2:annotationElement position="1077" colour="-16777216"><ns2:displayCharacter></ns2:displayCharacter><ns2:description></ns2:description><ns2:value>0.0</ns2:value></ns2:annotationElement><ns2:annotationElement position="1078" colour="-16777216"><ns2:displayCharacter></ns2:displayCharacter><ns2:description></ns2:description><ns2:value>3.0</ns2:value></ns2:annotationElement><ns2:annotationElement position="1079" colour="-16777216"><ns2:displayCharacter></ns2:displayCharacter><ns2:description></ns2:description><ns2:value>3.0</ns2:value></ns2:annotationElement><ns2:annotationElement position="1080" colour="-16777216"><ns2:displayCharacter></ns2:displayCharacter><ns2:description></ns2:description><ns2:value>0.0</ns2:value></ns2:annotationElement><ns2:annotationElement position="1081" colour="-16777216"><ns2:displayCharacter></ns2:displayCharacter><ns2:description></ns2:description><ns2:value>0.0</ns2:value></ns2:annotationElement><ns2:annotationElement position="1082" colour="-16777216"><ns2:displayCharacter></ns2:displayCharacter><ns2:description></ns2:description><ns2:value>0.0</ns2:value></ns2:annotationElement><ns2:annotationElement position="1083" colour="-16777216"><ns2:displayCharacter></ns2:displayCharacter><ns2:description></ns2:description><ns2:value>3.0</ns2:value></ns2:annotationElement><ns2:annotationElement position="1084" colour="-16777216"><ns2:displayCharacter></ns2:displayCharacter><ns2:description></ns2:description><ns2:value>0.0</ns2:value></ns2:annotationElement><ns2:annotationElem
```
