## Supplementary material for "Repurposing of Synaptonemal Complex Proteins for Kinetochores in Kinetoplastida": File S6: deepcoil.iupred.output

```
>IUPRED_score
7655443221111122111211222222322210000000000000000000000000000000000000000000000000000000000000000000
0000000000000000000000000000000000111121121001011111222101000000110111111111122222233333322222211111
1222111010000000000000000000000011011101000001111111000000000000000000000000000000012211111122111212
2212222211122211112111221111112211112111222212111112233344455566666788888888888888777888777677666655
6555554555555555554443344455445444544444455555555444444455565555555555555666555445544555444444455545
5655555555444443223333343343333333233444333333322333333444445555556566778888777776666666666666666666
6677776666666666565555556666566665566666666666666655555555555555554444554455544444444444455554554444
4434444433222333333444554444444543332333333212211100011111100100010010111111111233333222223333333244
343222223333333444556667889
>IUPRED_state
DDDDOOOOOOOOOOOOOOOOOOOOOOOOOOOOOOOOOOOOOOOOOOOOOOOOOOOOOOOOOOOOOOOOOOOOOOOOOOOOOOOOOOOOOOOOOOOOOOOO
OOOOOOOOOOOOOOOOOOOOOOOOOOOOOOOOOOOOOOOOOOOOOOOOOOOOOOOOOOOOOOOOOOOOOOOOOOOOOOOOOOOOOOOOOOOOOOOOOOOO
OOOOOOOOOOOOOOOOOOOOOOOOOOOOOOOOOOOOOOOOOOOOOOOOOOOOOOOOOOOOOOOOOOOOOOOOOOOOOOOOOOOOOOOOOOOOOOOOOOOO
OOOOOOOOOOOOOOOOOOOOOOOOOOOOOOOOOOOOOOOOOOOOOOOOOOOOOOOOOOODDDDDDDDDDDDDDDDDDDDDDDDDDDDDDDDDDDDDDDDD
DDDDDDODDDDDDDDDDDOOOOOOOODDOODOOODOOOOOODDDDDDDDOOOOOOODDDDDDDDDDDDDDDDDDDDDDDOODDOODDDOOOOOOODDDOD
DDDDDDDDDDOOOOOOOOOOOOOOOOOOOOOOOOOOOOOOOOOOOOOOOOOOOOOOOOOODDDDDDDDDDDDDDDDDDDDDDDDDDDDDDDDDDDDDDDD
DDDDDDDDDDDDDDDDDDDDDDDDDDDDDDDDDDDDDDDDDDDDDDDDDDDDDDDDDDDDDDDDDDOOOODDOODDDOOOOOOOOOOOODDDDODDOOOO
OOOOOOOOOOOOOOOOOOOOOODDOOOOOOODOOOOOOOOOOOOOOOOOOOOOOOOOOOOOOOOOOOOOOOOOOOOOOOOOOOOOOOOOOOOOOOOOOOO
OOOOOOOOOOOOOOOOOODDDDDDDDD
>DEEPCOIL_score
1110000000000000000000000000000000000000011100000001122333444444444221000000000000000000000000000000
0000000000000000000000111000000000000000000000000000001111233444334443211000000000000000000000000000
0000000000000000000000000000000000000000000000000000000000000000000000000000000000000000000000000000
0000000000000000000000000000000000000000000000000000000000000000000000000000000000000000000000000000
0000000000000000000000000000000000000000000000000000000000000000000000000111111122222333332222100000
0000000000000000000000000000000000000000000000000000000000000000000000000000000000000000000000000000
0000000000000000000000000000000000000000000000000000000000000000000000000000000000000000000000000000
0000000000000000000000000000000000011123446666788888888777665322101112223445666667777777777887888887
664332000000000000000000000
>DEEPCOIL_state
NNNNNNNNNNNNNNNNNNNNNNNNNNNNNNNNNNNNNNNNNNNNNNNNNNNNNNNNNNNNNNNNNNNNNNNNNNNNNNNNNNNNNNNNNNNNNNNNNNNN
NNNNNNNNNNNNNNNNNNNNNNNNNNNNNNNNNNNNNNNNNNNNNNNNNNNNNNNNNNNNNNNNNNNNNNNNNNNNNNNNNNNNNNNNNNNNNNNNNNNN
NNNNNNNNNNNNNNNNNNNNNNNNNNNNNNNNNNNNNNNNNNNNNNNNNNNNNNNNNNNNNNNNNNNNNNNNNNNNNNNNNNNNNNNNNNNNNNNNNNNN
NNNNNNNNNNNNNNNNNNNNNNNNNNNNNNNNNNNNNNNNNNNNNNNNNNNNNNNNNNNNNNNNNNNNNNNNNNNNNNNNNNNNNNNNNNNNNNNNNNNN
NNNNNNNNNNNNNNNNNNNNNNNNNNNNNNNNNNNNNNNNNNNNNNNNNNNNNNNNNNNNNNNNNNNNNNNNNNNNNNNNNNNNNNNNNNNNNNNNNNNN
NNNNNNNNNNNNNNNNNNNNNNNNNNNNNNNNNNNNNNNNNNNNNNNNNNNNNNNNNNNNNNNNNNNNNNNNNNNNNNNNNNNNNNNNNNNNNNNNNNNN
NNNNNNNNNNNNNNNNNNNNNNNNNNNNNNNNNNNNNNNNNNNNNNNNNNNNNNNNNNNNNNNNNNNNNNNNNNNNNNNNNNNNNNNNNNNNNNNNNNNN
NNNNNNNNNNNNNNNNNNNNNNNNNNNNNNNNNNNNNNNNNNFFFFFFFFFFFFFFFFFFFNNNNNNNNNNNNNNFFFFFFFFFFFFFFFFFFFFFFFFF
FFNNNNNNNNNNNNNNNNNNNNNNNNN
```
