## Supplementary material for "Repurposing of Synaptonemal Complex Proteins for Kinetochores in Kinetoplastida": File S6: deepcoil_order

```
Red1__Saccharomyces_cerevisiae1500.out
Red1__Saccharomyces_cerevisiae351827.out
```
