## Supplementary material for "Repurposing of Synaptonemal Complex Proteins for Kinetochores in Kinetoplastida": File S6: Red1.iupred

```
# IUPred2A: context-dependent prediction of protein disorder as a function of redox state and protein binding
# Balint Meszaros, Gabor Erdos, Zsuzsanna Dosztanyi
# Nucleic Acids Research 2018;46(W1):W329-W337.
#
# Prediction type: short
# Prediction output
# POS	RES	IUPRED2
1	M	0.7573
2	E	0.6650
3	G	0.5583
4	L	0.5173
5	K	0.4781
6	K	0.4333
7	K	0.3225
8	I	0.2531
9	F	0.2122
10	G	0.1698
11	V	0.1416
12	C	0.1566
13	L	0.1635
14	K	0.1635
15	N	0.2292
16	D	0.2292
17	L	0.1566
18	A	0.1566
19	Q	0.1495
20	T	0.2292
21	R	0.1566
22	N	0.1766
23	E	0.2385
24	T	0.2080
25	K	0.2167
26	G	0.2122
27	I	0.2209
28	H	0.2820
29	Y	0.3184
30	G	0.2122
31	L	0.2209
32	M	0.2255
33	T	0.1349
34	L	0.0744
35	E	0.0789
36	T	0.0414
37	S	0.0212
38	K	0.0231
39	Q	0.0097
40	L	0.0179
41	Q	0.0167
42	E	0.0363
43	F	0.0268
44	L	0.0121
45	H	0.0259
46	L	0.0252
47	L	0.0109
48	V	0.0118
49	I	0.0055
50	K	0.0022
51	R	0.0021
52	E	0.0015
53	V	0.0007
54	I	0.0006
55	Q	0.0010
56	N	0.0006
57	F	0.0008
58	E	0.0009
59	L	0.0021
60	L	0.0015
61	F	0.0015
62	H	0.0021
63	I	0.0013
64	I	0.0035
65	N	0.0035
66	V	0.0044
67	A	0.0042
68	V	0.0094
69	K	0.0090
70	I	0.0097
71	T	0.0097
72	D	0.0218
73	S	0.0097
74	N	0.0116
75	L	0.0124
76	P	0.0116
77	S	0.0102
78	D	0.0124
79	D	0.0124
80	I	0.0124
81	W	0.0297
82	H	0.0327
83	F	0.0167
84	I	0.0167
85	L	0.0090
86	K	0.0212
87	L	0.0173
88	R	0.0182
89	F	0.0173
90	S	0.0157
91	S	0.0212
92	E	0.0218
93	I	0.0218
94	N	0.0226
95	I	0.0226
96	D	0.0231
97	E	0.0268
98	D	0.0502
99	S	0.0542
100	K	0.0567
101	V	0.0478
102	L	0.0395
103	N	0.0387
104	Y	0.0643
105	L	0.0771
106	L	0.0832
107	E	0.0832
108	T	0.0464
109	G	0.0425
110	I	0.0336
111	A	0.0212
112	M	0.0274
113	E	0.0336
114	N	0.0194
115	P	0.0387
116	V	0.0723
117	S	0.0813
118	W	0.0441
119	K	0.0455
120	C	0.0455
121	L	0.0502
122	A	0.0744
123	V	0.0884
124	I	0.0832
125	S	0.0832
126	S	0.0677
127	I	0.0643
128	L	0.0395
129	S	0.0607
130	S	0.0643
131	V	0.0464
132	P	0.0441
133	Q	0.0554
134	S	0.0813
135	K	0.1416
136	K	0.1495
137	I	0.1205
138	I	0.1805
139	T	0.2558
140	N	0.1732
141	L	0.1732
142	I	0.2432
143	E	0.1456
144	T	0.0935
145	E	0.0991
146	H	0.1041
147	A	0.0643
148	K	0.1088
149	K	0.1667
150	I	0.1117
151	G	0.1150
152	Q	0.1878
153	L	0.2748
154	F	0.2700
155	D	0.2041
156	N	0.1322
157	I	0.0858
158	Q	0.1117
159	D	0.0744
160	L	0.0502
161	Q	0.0884
162	Q	0.0909
163	G	0.0621
164	N	0.0660
165	F	0.1060
166	L	0.1018
167	V	0.0965
168	E	0.1266
169	I	0.1205
170	L	0.1240
171	S	0.1844
172	N	0.1766
173	C	0.1698
174	F	0.1178
175	K	0.1150
176	K	0.1732
177	S	0.1766
178	A	0.2602
179	S	0.2700
180	N	0.2700
181	S	0.2657
182	K	0.2786
183	K	0.2602
184	V	0.3225
185	E	0.3885
186	K	0.3885
187	I	0.3885
188	P	0.3939
189	Q	0.3491
190	L	0.2820
191	W	0.2041
192	Q	0.2080
193	S	0.2167
194	R	0.2209
195	S	0.2122
196	K	0.1416
197	N	0.1667
198	K	0.1532
199	F	0.1322
200	F	0.1178
201	F	0.1698
202	E	0.2385
203	N	0.2255
204	E	0.2255
205	F	0.1495
206	Y	0.1635
207	P	0.1602
208	F	0.0965
209	S	0.1060
210	S	0.0965
211	K	0.0935
212	N	0.0832
213	G	0.0832
214	S	0.0813
215	L	0.0455
216	Q	0.0607
217	T	0.0991
218	C	0.0771
219	Q	0.0789
220	F	0.0813
221	L	0.0464
222	C	0.0455
223	N	0.0441
224	N	0.0286
225	F	0.0194
226	M	0.0363
227	S	0.0363
228	T	0.0231
229	L	0.0414
230	S	0.0226
231	F	0.0395
232	T	0.0587
233	G	0.1060
234	I	0.1060
235	L	0.0991
236	R	0.1018
237	Q	0.1178
238	V	0.1205
239	S	0.0677
240	Y	0.1117
241	S	0.0660
242	G	0.0660
243	S	0.0660
244	E	0.0643
245	T	0.0935
246	L	0.1349
247	K	0.1349
248	N	0.1322
249	L	0.1878
250	R	0.1878
251	I	0.1958
252	F	0.1322
253	K	0.0858
254	K	0.0965
255	K	0.0677
256	D	0.0455
257	D	0.0502
258	E	0.0514
259	N	0.0502
260	S	0.0542
261	Y	0.0350
262	F	0.0376
263	I	0.0387
264	Q	0.0218
265	C	0.0218
266	I	0.0218
267	Y	0.0212
268	N	0.0157
269	K	0.0200
270	I	0.0097
271	Y	0.0097
272	L	0.0084
273	W	0.0150
274	L	0.0279
275	D	0.0259
276	E	0.0350
277	K	0.0327
278	A	0.0526
279	P	0.0308
280	L	0.0308
281	E	0.0542
282	F	0.0884
283	E	0.0884
284	R	0.1456
285	K	0.2255
286	K	0.2333
287	I	0.1698
288	R	0.1732
289	I	0.1416
290	T	0.1178
291	K	0.1322
292	N	0.1456
293	L	0.2255
294	K	0.2657
295	N	0.1878
296	K	0.1958
297	I	0.1921
298	Q	0.2080
299	I	0.1566
300	K	0.2333
301	L	0.2292
302	R	0.2255
303	Q	0.1998
304	P	0.2786
305	F	0.2700
306	H	0.2657
307	E	0.2385
308	C	0.2531
309	V	0.1805
310	R	0.1805
311	T	0.1805
312	T	0.2432
313	A	0.2255
314	D	0.2209
315	K	0.1878
316	T	0.1921
317	A	0.1958
318	L	0.1416
319	L	0.2080
320	F	0.1878
321	N	0.1921
322	K	0.1998
323	T	0.2167
324	K	0.2292
325	G	0.1602
326	F	0.1635
327	Q	0.1805
328	L	0.1958
329	E	0.1878
330	F	0.1766
331	E	0.2432
332	D	0.2432
333	E	0.1805
334	K	0.1844
335	L	0.1878
336	G	0.1322
337	E	0.2255
338	T	0.1878
339	F	0.1921
340	F	0.1844
341	H	0.2913
342	N	0.2255
343	V	0.2333
344	N	0.2209
345	N	0.1844
346	I	0.2122
347	P	0.1732
348	K	0.1205
349	I	0.1416
350	S	0.1667
351	E	0.1878
352	V	0.2080
353	Q	0.2292
354	N	0.3225
355	F	0.3578
356	L	0.3806
357	V	0.4513
358	L	0.4379
359	D	0.4825
360	Y	0.5667
361	I	0.5900
362	E	0.5900
363	E	0.6681
364	E	0.6681
365	P	0.6255
366	E	0.6827
367	N	0.6944
368	E	0.7275
369	G	0.8036
370	E	0.8036
371	E	0.8595
372	E	0.8746
373	E	0.8781
374	Q	0.8857
375	I	0.8857
376	G	0.8746
377	R	0.8746
378	A	0.8886
379	D	0.8781
380	E	0.8424
381	Q	0.8457
382	K	0.8391
383	E	0.7817
384	D	0.7688
385	E	0.7605
386	E	0.8391
387	E	0.8158
388	E	0.8158
389	S	0.7772
390	L	0.7772
391	D	0.7111
392	E	0.6906
393	L	0.7232
394	S	0.7034
395	T	0.6334
396	P	0.6412
397	M	0.6219
398	V	0.6035
399	Y	0.5846
400	P	0.5762
401	I	0.6255
402	K	0.5900
403	S	0.5331
404	S	0.5941
405	I	0.5374
406	P	0.5043
407	H	0.4703
408	N	0.5008
409	H	0.5473
410	N	0.5900
411	E	0.5623
412	K	0.5667
413	V	0.5802
414	Q	0.5126
415	L	0.5008
416	V	0.5473
417	T	0.5253
418	P	0.5296
419	D	0.4556
420	R	0.4600
421	S	0.4116
422	V	0.3885
423	S	0.3992
424	I	0.4458
425	R	0.4203
426	S	0.4703
427	D	0.5043
428	E	0.5126
429	W	0.4967
430	D	0.4967
431	L	0.5043
432	K	0.4703
433	S	0.4749
434	N	0.4651
435	T	0.5296
436	E	0.4918
437	D	0.4749
438	E	0.4203
439	E	0.4116
440	G	0.4918
441	N	0.4781
442	V	0.5084
443	L	0.5253
444	A	0.5173
445	D	0.5043
446	L	0.5084
447	K	0.5173
448	I	0.5126
449	S	0.5173
450	S	0.4600
451	T	0.4116
452	K	0.4203
453	E	0.4037
454	T	0.4458
455	K	0.4600
456	R	0.4513
457	Q	0.5008
458	T	0.5229
459	D	0.5762
460	Y	0.6124
461	V	0.5623
462	H	0.5253
463	I	0.5412
464	D	0.5229
465	S	0.5331
466	E	0.5374
467	D	0.5374
468	Q	0.5173
469	S	0.5084
470	P	0.5008
471	V	0.5514
472	V	0.5900
473	S	0.5846
474	A	0.6334
475	Q	0.6255
476	M	0.6219
477	R	0.5762
478	K	0.5802
479	M	0.5296
480	R	0.4918
481	R	0.4513
482	E	0.5084
483	S	0.5473
484	T	0.4825
485	K	0.4967
486	T	0.5008
487	L	0.5084
488	E	0.5173
489	I	0.4749
490	L	0.4879
491	R	0.4967
492	Q	0.4918
493	E	0.4879
494	F	0.4879
495	K	0.4967
496	D	0.5008
497	K	0.5084
498	D	0.5583
499	V	0.4967
500	Q	0.5473
501	N	0.5900
502	K	0.6293
503	E	0.5623
504	D	0.5173
505	Q	0.5846
506	S	0.5762
507	E	0.5667
508	Q	0.5711
509	I	0.5173
510	Q	0.5229
511	N	0.4703
512	P	0.4703
513	F	0.4651
514	V	0.4703
515	N	0.4078
516	T	0.3491
517	S	0.2963
518	S	0.2963
519	L	0.3184
520	V	0.3762
521	V	0.3762
522	G	0.3717
523	K	0.3630
524	S	0.4203
525	C	0.3992
526	L	0.3885
527	V	0.4078
528	N	0.3939
529	P	0.3311
530	K	0.3263
531	E	0.3717
532	K	0.3491
533	P	0.3359
534	N	0.3456
535	I	0.2748
536	D	0.3311
537	Q	0.3847
538	T	0.4379
539	V	0.4379
540	V	0.4116
541	G	0.3491
542	I	0.3456
543	T	0.3456
544	E	0.3263
545	L	0.3263
546	K	0.3456
547	S	0.3535
548	N	0.2963
549	S	0.2558
550	S	0.3146
551	I	0.3578
552	K	0.3005
553	K	0.3146
554	R	0.3263
555	D	0.3359
556	I	0.4379
557	N	0.4825
558	I	0.4781
559	L	0.4825
560	D	0.4879
561	T	0.5008
562	I	0.5667
563	F	0.5762
564	G	0.5253
565	Q	0.5374
566	P	0.5473
567	P	0.6079
568	S	0.5900
569	K	0.6474
570	K	0.6984
571	Q	0.7079
572	K	0.7342
573	Q	0.8001
574	F	0.8556
575	H	0.8595
576	K	0.8200
577	K	0.7772
578	E	0.7540
579	K	0.7147
580	K	0.7232
581	K	0.7458
582	Q	0.6944
583	Q	0.6516
584	K	0.6334
585	K	0.6374
586	L	0.6442
587	T	0.6412
588	N	0.6442
589	F	0.6412
590	K	0.6442
591	P	0.6604
592	I	0.6650
593	I	0.6124
594	D	0.6174
595	V	0.6124
596	P	0.6124
597	S	0.6334
598	Q	0.6681
599	D	0.6474
600	K	0.6870
601	R	0.6984
602	N	0.6715
603	L	0.7079
604	R	0.7034
605	S	0.7111
606	N	0.7232
607	A	0.6906
608	P	0.6870
609	T	0.6516
610	K	0.6715
611	P	0.6557
612	K	0.6374
613	S	0.6255
614	I	0.6557
615	K	0.6079
616	V	0.6035
617	S	0.5941
618	K	0.6124
619	L	0.5846
620	R	0.5941
621	T	0.5900
622	D	0.5941
623	K	0.5900
624	K	0.5802
625	V	0.6219
626	T	0.6035
627	G	0.6412
628	E	0.6293
629	K	0.5941
630	S	0.6255
631	S	0.6174
632	P	0.6334
633	E	0.6255
634	T	0.5992
635	A	0.5992
636	A	0.6334
637	E	0.6412
638	K	0.6374
639	V	0.6442
640	D	0.6557
641	D	0.6442
642	Q	0.6412
643	T	0.6174
644	V	0.6174
645	R	0.6079
646	S	0.6174
647	N	0.6174
648	D	0.6255
649	E	0.6219
650	Q	0.6124
651	A	0.5623
652	M	0.5900
653	S	0.5802
654	R	0.5473
655	A	0.5802
656	T	0.5900
657	K	0.5900
658	E	0.5711
659	K	0.5762
660	C	0.5253
661	F	0.5043
662	P	0.5043
663	D	0.5084
664	V	0.5126
665	N	0.5008
666	E	0.5043
667	G	0.4749
668	K	0.4879
669	E	0.4379
670	I	0.4556
671	T	0.5084
672	K	0.5374
673	D	0.4918
674	D	0.4879
675	A	0.5253
676	K	0.5296
677	V	0.5126
678	S	0.4513
679	L	0.4282
680	E	0.4282
681	S	0.4749
682	K	0.4825
683	K	0.4556
684	N	0.4116
685	N	0.4203
686	E	0.4203
687	T	0.4282
688	F	0.4513
689	V	0.4825
690	D	0.5412
691	S	0.5412
692	S	0.5331
693	V	0.5583
694	V	0.4967
695	E	0.5008
696	K	0.5008
697	H	0.4116
698	T	0.4245
699	P	0.4333
700	P	0.4600
701	D	0.4651
702	K	0.4149
703	D	0.3630
704	C	0.4149
705	N	0.4600
706	N	0.4379
707	C	0.4458
708	N	0.4078
709	I	0.3630
710	T	0.3456
711	D	0.2657
712	I	0.2700
713	L	0.2820
714	E	0.3053
715	S	0.3806
716	T	0.3806
717	T	0.3096
718	V	0.3939
719	I	0.3578
720	D	0.4458
721	L	0.4513
722	Q	0.4458
723	S	0.5008
724	P	0.5412
725	H	0.4458
726	G	0.4420
727	L	0.4458
728	S	0.4513
729	A	0.4245
730	P	0.4918
731	G	0.4918
732	Q	0.5514
733	N	0.4651
734	T	0.3939
735	F	0.3630
736	T	0.3717
737	N	0.2963
738	K	0.3668
739	L	0.3806
740	Q	0.3311
741	E	0.3005
742	Q	0.3053
743	I	0.3005
744	Y	0.2255
745	S	0.1732
746	S	0.2483
747	I	0.2483
748	N	0.1667
749	H	0.1667
750	F	0.1532
751	S	0.0909
752	N	0.0858
753	E	0.0813
754	L	0.1322
755	V	0.1178
756	R	0.1178
757	K	0.1150
758	I	0.1667
759	S	0.1060
760	I	0.0621
761	I	0.0991
762	N	0.1018
763	Q	0.0567
764	E	0.0567
765	L	0.0965
766	N	0.1349
767	K	0.0858
768	K	0.0909
769	I	0.1456
770	L	0.0965
771	K	0.1060
772	E	0.1698
773	L	0.1732
774	S	0.1150
775	E	0.1178
776	K	0.1921
777	Y	0.1958
778	Q	0.1380
779	K	0.1495
780	L	0.2209
781	F	0.3005
782	S	0.3005
783	E	0.3005
784	L	0.3992
785	Q	0.3717
786	D	0.2963
787	N	0.2963
788	F	0.2913
789	Q	0.2602
790	N	0.2748
791	D	0.3535
792	T	0.3578
793	N	0.3535
794	E	0.3491
795	M	0.3992
796	L	0.3668
797	K	0.3630
798	F	0.2913
799	M	0.4078
800	G	0.4037
801	E	0.3939
802	I	0.4037
803	K	0.3491
804	D	0.2963
805	M	0.2786
806	M	0.2865
807	N	0.2865
808	L	0.2913
809	P	0.3717
810	E	0.3939
811	D	0.3992
812	Q	0.3146
813	L	0.3847
814	V	0.3847
815	H	0.3847
816	A	0.4116
817	I	0.4379
818	R	0.4749
819	T	0.5762
820	R	0.5802
821	K	0.6219
822	F	0.6604
823	D	0.6789
824	N	0.7688
825	N	0.8488
826	K	0.8823
827	R	0.9180
```
