## Supplementary material for "Repurposing of Synaptonemal Complex Proteins for Kinetochores in Kinetoplastida": File S6: Red1__Saccharomyces_cerevisiae1500.cut

```
>Red1__Saccharomyces_cerevisiae/1-500
MEGLKKKIFGVCLKNDLAQTRNETKGIHYGLMTLETSKQLQEFLHLLVIKREVIQNFELLFHIINVAVKITDSNLPSDDIWHFILKLRFSSEINIDEDSKVLNYLLETGIAMENPVSWKCLAVISSILSSVPQSKKIITNLIETEHAKKIGQLFDNIQDLQQGNFLVEILSNCFKKSASNSKKVEKIPQLWQSRSKNKFFFENEFYPFSSKNGSLQTCQFLCNNFMSTLSFTGILRQVSYSGSETLKNLRIFKKKDDENSYFIQCIYNKIYLWLDEKAPLEFERKKIRITKNLKNKIQIKLRQPFHECVRTTADKTALLFNKTKGFQLEFEDEKLGETFFHNVNNIPKISEVQNFLVLDYIEEEPENEGEEEEQIGRADEQKEDEEEESLDELSTPMVYPIKSSIPHNHNEKVQLVTPDRSVSIRSDEWDLKSNTEDEEGNVLADLKISSTKETKRQTDYVHIDSEDQSPVVSAQMRKMRRESTKTLEILRQEFKDKDVQ
>H0GYF6_SACCK
MEGLKKKIFGVCLKNELAEDRYETKGIHYTLITAEASKQLEEFLSSLLIKREIIQNFELLFHIVNLAVKITDANLPNNNIWHSILRLKFSSEIKVVEDCKVLNYLVEIGIAIENPISWKCLAVVCSILGSVPRSKMVITKLIEVKFAEKIGQLFDNIHDLQQGNFLMEILSNCFVKSALNGKKVERIPQIWQTRSKNKSFFENKSYPFRCKNGNSKTCEFLCNNFMSTLSSTGILKQVSYSGSDSLKNIRMFRKKEENSTYFIQCIYNKIYLWLDEKGLLEFERKNVRIIKNLKNKIQIRLKLPFHECVNTTADDIAILFNKTRGFQLEFEDEKSGELFFLNVNNVPKISEVQNFLVLDYIEEEPEDEDEEEEQSGKPGEQIEGEDDESLDELSASMSYPIKSSFPNNRSEKVQLATPDRSISIRSDEWDLKSNTEDEGADVLPDVKISTAKEIKKQSGCVHIDSEDHSPIVSAQIRKMRRESTKTLEILRQEFEDKEVR
>G8JR69_ERECY
M-----------------------------------------------------------------------------------------------------------------PCAWQNLAFLAKIYYELPEYKNVITSMFRSTYSKGIGQLLDSINDFQMCNYLVELLSNVFTRKSTNKTGVVMPPNLWDDEEKNALLFNNPDYPYRGKHGDASVVNFIWKRFGPFFTNLVKATCVKYTLANGRSKPLSK-----SPWCSIQVLNNKIYIWDGEGLFIQFDITGVEVIKDLKEQIRIKLLKPFLEVVTSPHVTFLNSLGNVKSFRLEFDSTANSETFMNA-TKIPKISEVQNFIALKFPSSFEDEILDSSMPLPD---DHQPLSDNLGLNLDEPVVIPRQQLSTTQRSGKNPLATPDQTVDDLEDEWDLRQSSLATAKLDIHSLKTPTSKEV-------EIVEDEQSPLVMAQKRRLARATSRTLEALKQEFGVENIN
>A0A1G4JBA4_9SACH
M-------------------------------------------------------------------------VSRNLFFSFVL------------DSHIFDTLLRIAVNNGGCDAWKAIALLLRIVALHARCTPVLVSLVQAKFRSSLARVLDQTQDFQLAIYLVKMLSFLAPNGETPSTRVNSIIHLWEDSRKNKAFFEDSDFIALGTSKHPLFCDFVIKKIGP-LSNFGIARAVSYTTRSTSGK---------SDIKCVQYTCDVIYVWTATEELFEFNLQYFEISATATGVLKLKLLSSPASAISVLDPALDHPWAAATAIFIEFDDARFSQNLLKNC-RRQKVSECTSFISVQFNSSSQGEVGESQSFEPLALPTPERESSDAL--------PRKKAATPKPSGKPLKLVFPRGKIQTVEDEWDFKHSSVGNQAKSLGSPDTHVAADWREAVNGREGSDPEQSPLVMAQKRKQARMNRKNKEALAIAATQQAGI
>A0A1G4IRE5_9SACH
MEKQLEDIIDVDTSGGKPGLVKY-RNSADFEKSGGSPNVVFKLLDTCE-RSSVGYKWAVVDIVAQYLGRFDHHDLSRTAIWRKLMSFTMWADFT---DPHLLKTLLSLAFNCDTPDAWKSIALLLKIAGDRDRCSPILASLVQAKYRAEIGRTLEQTQNFQLAVHLIKFLAFLFPKATVCSP--ESGPQIWEDLRQNNAFFGDLDYPSKCLGGEMAFCAFALKKLGP-FPNFGTVRSFTYTNEGAKTKRRTR-----SDIKYLQHIHGIINLWQTGAEFYEIEVKNLAITTTLTTGLHLKLLGTPATVISASNAKLLKAWRSASTFLVDFDDDALSEKIAKSC-HRYKVSEVTSYIPLNFNISSADDSGASQSYGSLALPTPRKETSSVIEPPSGNVAASKVVALPEPSKKPPNLVFPKSRIQNKSDEWDFDRSSRSCQIDN-TQNSSSILASTSNVADIDEFTEAEQSPLVMVLKRKQARAITKGANNLTKKLTAFAAP
>A0A1S7HTR8_9SACH
MRLTMHKLLGEKLKAQS-------KQILNCEINGETASQFLSLVRILI--ENICEDLEILYFIIRVGLKFLDAKLIDDSFWFSLMEINYTPSLRVDKGCHLLYFLLEQGLLVNSRDAWKCLALLLEIIYDAPRSKKTVIEMLREKFALKVGFLLDHLTDFQQGNYLVELLSNCFPRKHIEKPGAVLPPLLWQRQEKNEAFFGSLDYPFRGKHADMQVTAFVLKMFGAQLENVVQVENISYGSSNENVDSGKRKQDMERGFCYIQAIHDGIYLYDGESLFLQLDRRHVRIVKTMKGCIRMKIAT--SSCIRSPNKMWANLFTKAKWFHFQLESIAACERVFQSITSYRKVSEVSTFLALNHIDEQDAEPTK----------------------------LPDQDAACKPQGAKNHLETPENSDAIQTDEWDINLSSEFQGTTIWKGQLTPKNIDKKSSLAAGSPKHNEESPLVLAQKRRRIRETNRTLELLRKELAQEDDC
>J7RN59_KAZNA
MGSIVSVILRQGAKNGF------------------------------------LNDLKPLNELLKIYASLKD--GSKDAYWLCWTSVLQPNSLTLITDVPLLDELLVRG--CSGSDEWKYLILLDKIASSGAGGVKFLRGILEQHITKRVETRFLGQK-----LFLFKLLCKL------------ACLHLYQPTANMQDELGRS-------EDNLEIIKVLYLPMG----NVFPLDQLISGNKTC------------SSQTYVQMFKGDLYLFGDHNMILEIPKSHFSVQKGIESHLLLQVSGGVRQLIV---------VKQVRTLSLRINDHLQIDKLFRALEPQFRVSESIRYLTLMSSELEEEECVE----------------------------VPDITVVPTDDNFTQQLATPDQS-----DHWRPPANSP------------------------------EESPTVLVQKRKMTRETTRTREELEKQFDLENSN
>Red1__Candida_glabrata
MQSILARYFDVKVVDGFYYIQIQ-TEFLERTIQNATHKDIEVLFRFMLKEPLRSKKIWLLISIMFI--ELSHAKLQYKDIWIHLLRIQLTFNLEETENDVIINTLIDRGTKKDITKNWKYFFILLKTLAYITSPSDDIQQLIISKF--------DYVKDFLTSNLLIMLISFLSLANGNAE---QEYPILWKKQNIDKIFS------------NYKIMEFILDNFKEKLVNFVRIKKLFAVYESQNCQTKKISNSGSKRFCYSQFIHGNLYLWTGTNTFIHLRKKNIFLKKSNNCLIEIGFPRDITPFMANEFEKSHIPMKYLKKLELEFNSEHECRIFLEPMDNYFRISEAKDYLLLNFTESDTSSQIDNISHSELEFK------------------KSVPIQLKESNTRNTQLQTPERSDL------DKNDNDSIQNNKA-NGEQYPSSE----GILLKPQPALCSSPLSDLNKKRLQRSLSKSSKNLEQQFNTTLNQ
>A0A4C2E448_9SACH
M---------------------------------------------------------------------------------------------------------------NSYCSWKHLALLLRIMYEIPGTRKALVQIIREKFNSRIGFVFDHLKDFQLGNYLLELLSNCFPRKHNEKPGVVMAPVLWQEPTKNEAIFGSLEYPFRGKRNHVQVTNFVWHKYGTQLENVLRVDNISYGTNVGNSNGSSKKNPKSQEYCYVQALNDGIYLWDGEGLFLELDRRYVDIVKTLKGCIRIKVKD--SSCIKSPDRTCLSSFRRTKWFQLQSEDKNACEQFYTKVTRYRKISEVQTFLFLNHIEEGE-EGGH-----------------------------SIQDFPHRALSENSHLVTPEQSDGIRTDEWDSNLLSDCQGTREVRTQITPECTIENNPVAAEGIEHEAPSPLVLAQKRKMIRETSRTLEPLKKEFAEETTV
>A0A1Q2ZWT4_ZYGRO
MEAIASELFGGTLEDDK-------EAIKKCKIEKSNATRLLSLIELMT--EESCENLQALYAVLRMCLKFLDARLIDQSFAFALM------------HCKLLSFLLEEGLNVNNRGSWKYLALLLRIMYGVPGSKKALIRIVREEFNSRIGFVLDHLRDFQLGNYIIELLSDCFPRKHNDKPGVVMAPILWQEPEKNEIIFGSLEYPFRGKHGYVQVTNFVWQKYGTQLENVLRVSNISYGTNVGSSSGIKRKNSKHQEHCYIQATCDCMYLWDGEGLFLELNRRYVDVVKTLKGCIRINVKD--ANCIKSPDRTWLKVFQRTKWFQLQSEDKNACEQFYANITSYRKVSEVQTFLLLNHVDEDEQETAR-----------------------------STQDVSHKAQSENSQLATPDHSDPIRTDEWDINLSSELQGTRESRAKITPEHTDENNPLAAEVIEHEEQSPLVLAQKRKMIRETSRTLELLRKEFAQETNV
>Q74ZD9_ASHGO
MNSIIHRLVSKLPKEKDAGLEKE-IKFGGMVSNRESGLLFGELAQQMD-RTAVLRQPWIVEFVVRLGNELCRRGEVGESFWGKILGAKFSRNVA---HGRLVEALLDGALSRTAPCAWQNMALLLKLYYELPEYRNVVASLLRSHYARMVGSLLDCIHDFQLCNYVVELLSNVFARKSTTKPGVSMPPHLWENEEKNKQFFDSAEYPYKGKHGEAAVISFIWNRFGPFFTNFVRVRNIRCVMANGRSKPLSK-----SAWYHLQVIYNKIYMWDGEGTFLQLDTTTVEIMRDLKEHVRMKLLLPFEDAVSSPHTVMLTTLGNVKSFDLEFHDECMEDVFLNA-TKVRKVSEVQSFITLKFPSSFDDEILESSMPTTS---HHQDLTTQDVLGGVDAMD------------DVLPLIGCDSPVSEDADEWDLGQSSITPNKLEIHSVQTPTTHRV-------RVLEEEQSPLIMLQKRRLARNGSRTLQELQLEVPDREAA
>K0KKA3_WICCF
M----------------------FISDYQNEVDDDFKDAYWEFLDSIH-----KINPKTFEIILRIGVNFMD----DDSFWFQLINILDYGDIF---DQQEVSIVLIDQVLKQDENSWKATCLLCILIQDYPNMKNLCSKHLT-KIHEDISAIFMNVNDFTNASYLVELISQL------------------ESKPLILLIFKDLTFPEPCYANDQECFKFLKQEFN---DSIFNYSSCKIGDNLN------------SGESHCQITSKYLIALLDNNSPIQFDLQNIKNVKQNGKKIIFNLSQLVKKAIN--------DISQFASVHFEFNTKKQSNEFFQKLITPRKISVVQNFIALTGGFGNESDNNESEYNDENEQPSVNIDETESIFGSDTSIMRAVSMIIAETKDNEPLATKSSKKIVGKSDIWDFDSDPLEPDQPIATSTVNNAKYRSKATIAKSKVNSKLTSPLVGAHERARTRAYSRAQ-SIQQDSPTKK--
>A0A0P1KQ40_9SACH
MNGELQKLAETGYLGKEPIFLKS-QREKGASVSAKTKCSLCDLLKANN-DNLEPFKWQLADITVQVVLAPNTEDENRGYMWSVLMRQKCWSTGD---DSHFLKTLIDFGLDFDEPHSWKCIALLLEIAADEKRCKPVLASMLQVKYRKALRDALENTRDFQLASTLIRLLGFLFPRKTPPVPVHQYGLQIWDEPYKNESFFNDPSYP----SKNGSSLEFVLKKMGP-FPHFGHLKSFSFVTGSPNGETKAI-----KSASFVQCTDSMLYIWTTGLQLVEFQLKHLEVTCAVKGGLRLRLLNLRSTMYFPVQSVFSTMSSKASSLIIVFEDVSLAETCLRSM-RRHKISEVESFIAFPSNSSETSDSASPKNLENPTYT------------------NKTACSLSNSSSNSNELVLQ-----LKSDEWGFDSPIDTDK----SANSHSVHGEANSRTSGEEPNADEHSPLVLMQKRKQARAGRQITGVVPPKLAMMASS
>A0A0H5C6C7_CYBJN
MKESLACYAEERNLNTGADRRNKFVNGEDSEVDHEFMDLFHVIVANIG-----KVHPKLLELVVKIGINFAQ--EDDDAFWFALIDCTDFGLTF---NTPHLVELLLNQVLLKNENSWKAMCLLCVFLLDYSSVKQLLVNSIM-YNVGEITKMFNPVTDYTTCCYLVELVSQL------------------SSQVVSKALFPGYSFPFGAYANDERCKEFLDRCTD---PSIHKFLYLEIDSSSQ------------SSSSSCQVHKLWFVIFVDHDAPIEIPRHDIINVQLYGSSVQFEVDTPSTKSIN--------DISSGSKVKIILESNRDAVQLYQDLPCRRKISVSENFIKVVTTKDNDQELSDADTVIEDCLVPSEIEQTDSLFGSDTTHCQPIPVIPSEPKVQTKHVAKPSVL--TLKDIWDFNSD---------LGSTASAKTEKRYKIKKPNVQRKMTSPIISLRHRVNSRALSRAK--VERPSVVKS--
>A0A0C7NA82_9SACH
MREVFEQAVQDGGNRERPQFLRE-QKQEESDGNGPPQILVLDLLNATE-CSAIQYKWSVADVVIQNLSSVQFQGPDKTSIWDKLMNSTIWEDSK---DLHILETLLSFSVNGKATDAWRGIALLLDIAKRYAVCIPVLISLSQGKYGRSMAQILDQTQDFQLAVNLVKLLIYLTINGTSASSKWNLILELWDEPSRNRKFFGNSEFLALVNDKNACVCDFVLKNMGD-FSNMGIVSAAFYSRGAERIK---------FDIRCIQFTRQAIYAWTSLGALYEFELQSFVISATEKGVLLINRVGSVASAIRALDPVRDNECLMARSFSVEFTDKTLSQNIIKQC-RRHKISESQSFISLQFDLSRQEDAEDSQECAPLALPTPERESSEA---------SPRSVMMPRPKVKPLKLVFPSWKVHHMEKRWDFESSNDTENEQV-GVPESPTVAAQAN-LSRDREPSSDQSPLVMAQKRREERAGRRGKELVLAKAPAKM--
>A7TJY0_VANPO
MSKLAQSICGVDIDNERCGIKLE-IDFNRLTFDSALAKEYMKLLDAVVAEDVVINNLLLVQLIIQLGNICCNMKLIDDEYWYVIFDVKYSSSMKVSADCCTLKYLLSNGFSPDDNNNWKFLEVLLKIMNGVQRTKSIITNLIKKEFPFKLGILLDNITDFQQANYIIEILSFCFPRKSIDKPGVVLPPQPWEDTIKCELFFNRNTYPFKGKHGDQQVLKFVWELFAKLLIDIQHVSNVSYGLESDNRKAPARVSSEKGNNFFIQCYSDKMYLWIGEGQFLEIKRNNIEITNDLKGRLKLKIIDGKCKNIRSPNKTWLSTIKKVSWFIIDFSTQTAGVQYFKKITNKPKISEVQQFLTLSHIEEEEEENISQEGQHEISSRNVNSESLSVLLSQ-----FSPLTQVSGQKTENSMLATPDKSDLSDNDIWDLNISSDGKEKKKGNTSKITTSKSKIKPPSIQNVLEEEESPIVQVQQNKLRRTLSKAKQELVRDDSLHSNP
>A0A1Q3ABG9_ZYGRO
MEAIATELFGGSLEYNR-------EAIRKCKIERSNATKLMLLVDLMT--EEPCEELQTLYAVLCLCVKFLDAQLIDQSFAFALMGIKFDVKTTIN-NCKVLSFLLEEGLNVNNRGSWKYLGLLLRIMYEVPGSKKAILQIIREEFNSRIGFVLDHLRDFQLGNYLMELLSNCFPRKHSDKPGVVMAPILWQEPEKNETIFGSLEYPFRGKHGYVQVTNFVWQKYGTQLENVMRVDNISYGTNVGNS-GIKRKNSKNHEYCYIQAISDRIYLWDGEGLFLELNRRYVEVVKTLKGYIRINVKD--SNGINSPDRTWLKVFQRTKWFQLQSEDKNACEQFYTNVTSFRKVSEVQTFLLLSNIDEDEEEATY-----------------------------LTQDVSRKAQSENSQLATPDQSDAIRTDEWDINLSSDLQGTREVRPRITPEHTDENNSLAAKGIEHEEQSPLVLAQKRKMIRETSRTLELLKKEFAGETNV
>H2ANK1_KAZAF
MEQLVEQLFFSNKKQPE------------------NFEKFEELLNLFWANKALISSIEVFQKCIELLFDTRYEDARRNALWAKFINVKCEPTFKVESDHIILKSLLNRATLSGEQDEWKLVLFFIEAVKICQKLKSQIIATVKELYKEN-DEIFEEISNFQQLVLLLKLIYLCSTKTDLIELKL--------------TFF----LPLKNNHNTNNLVNIILSNFSKSLTNVYKLKEINYGTTDQIENYNSITLSSTSPFCLIQSIHNKIYIWGCNNICLVVSKNSFEVVKDLKNNLTLFNKEKGLGMITGKKSNFNADPKRIKWLQFRFSDIQTADNFFYYMTNLPKISKSKTYLRLNYTADYDDDENA---------------------------------AVPSDQTDATQLQTPEQS-----GEWDFASSKP-------CATNNPTVKQS------------LPAAAAATTTTTITATTTNTAKNIRREFDDRQ--
>A0A0X8HRI9_9SACH
MNLIIHRLVSKSPKERDHELMKQ-LQFRGLTSNKQTSFLFSEFTQQLD-KSSILKELWILEFMIKLGTELYTRNEIKDSFWVKILNVNFPRNMP---SDTLVRVLLDSGLSRNIPCAWQNVALLTKIFCEVSDYRCIITSLLKNIYAKTIGQLLDSINDFQLCNYLVELLSNVFPRKSATKPGVVSPPKLWEDEAKNLSIFDDEEYPYRGKHGDPEVISFIWKRFGPFFTNLVRATSARYIVGNNRMRQLSK-----AERFYIQVINHKVYLWDCNGLFLQLEAVGIEACKDANDHVRLNLLKPFTEVVSSPHLALISSMGNAKGFQLEFDSIECGEMFIDS-TKIPKISEVQSFIALNFISSFDDEMLDSSMPVPEMQVEYNAVSDAASDNENPPVVNYRSDNISTSKANSNSLVTPEQTVHPIEDEWDLNLSNSTGNRLEIRSVNTPDYKDFQD-IEDEMDIEDEQSPLVMAQKRRLARANSKTHETSTRDSSISNTI
>A0A1G4MCE6_LACFM
MNLEIKGEFDHIDKGPSSFVLKR-LKYDDASTDRVTSELFNELVKKVE-VKGAIKIWAIIDVIVQIGAVVTKENTKYQDFWLVLLTIKIPKNAI---DSHLLETLLSNGLNSAGNHAWKCFALLTKLFYELPQCRPTLTSLLLKKYARKMGRVLDSLHDFQLANYLVELLANAFPQGLEFPNKSILLPKLWQNQNKNVDFFNSKKFPRMAKHGEKMLIDYVIDNLGP-FDTFGSISNVSCGSLEGKCHLLF------TGQGYIQFIGKNLYIWNDSKLLLQMRVDGLDVMPITDKSIKLIVLDVFESVVMSLDTDWLQNLKEPECFYITFEETRLQGRILEA-TKFRKVSEVESFISLNFNSSSEADTHSTQNSAT----------------------KPLAVMCAEDHINAASRYLNEKSQIIHGDDWDIEPSSHSPNQED--------SPDDMQVFGHLDYSELEKSPVVMMQTRRKLRAHSKALRTVTNQIGLNA--
>G8BYD7_TETPH
MARLSKDICGKAIENAKCDAFLD-ISLQRLDFKEKNVASFNELLEILCLDEVVVKNLCLVQLLLQYGEILCNMKIIQEDYFQSIFKVKYYSNIRVTKENGSLQYLLMKGLDNRDCNCWKYLEVLSQIMNRVIRSKSALTSIIKDDFASNIGNKLDSTTDLQSLNYVVELLSNCFPRKYFERPGVISPPTLWNEDTKNKLFFNKKSYPFRGKCGDEQTLQFIWELFSKLKVNTSQIKHITYTTESDKNKNTLS-ALDDRLLKIVQVCKSSVYIWIADTCFFTINRKYSDVVLFAKNKLKISISDITKALVIRISPDINTNFSKISTLQLELQNKNEDKEFRNSIYNVPKISEVSAYLQLRNCEAYENTYKTPEISSSLSDASKTPKELEMLLSE-----FPPVSQVEKKITIQKDPFTPDNSNALITDKWEISNASNQLDDPINISANVPTKRKKSY-----NIEDNETSPIVLLQQNKLRRTTRNNDSKF----------
>Red1__Kluyveromyces_lactis
MINLLVDYIQEKPGTTQTDVVDS-ARNRGLSVDKQCGILFEEIVDVAI-RPRFSLEYGILEVILHIGQILNQRSFISDRWWFKLAEIKVPRKSD---LESLTRSLLNYGISRDNIHNWKAIMLLLELFYQQSDIRRFIIKQLREVYNYRLGEILDSLNSFQLANYLIELIINCFPKKHNIRATLSSAPKLWTEPEKTKSFFSDELYPHRAKHGEDAIIQLILKRYGSFFTNFGSIKKAVYITGKSSGIKTLS-----KHQSYMQVIHHSLYFWDGEGLFFEINPKKVDIVRDLRDTLKITLTDTFSHCVLSPHSAWLATLNKTTSFQFQSHDPAVSELIWNA-TKLPKISEVQTYISLRFPSSYDDGIIESSIQE-------------------------PEPSVGDNLMVTDHYDTPEKPHDV----EKPPVPEMV-----PSSSQQPETPRKLKSIFDDSIEHDQQSPLAIAQKRKIVRATSKTLEVLKEDFNKKAPM
>I2H6J3_TETBL
MKELITTLLGPTVENKLPAIINN------ANVRSSTAKNYLTVLNLLETTRETIKNPSFLLGMITLGIELNANGFLPDSFWYHIFILKLSPKLYLAKDSQLLIYLFRRGMIIDNSVSWKCLALLSKILNDLPGTRKTITNMIRGDWSKPFGDVLDTSKDFQQIFFTVYLLAVCFPRKSENEVGIIMPPEIYASSDKNIFIFNHVSYPLISSNSSKGIFNFIRDIFNYNFQSLSKIKSITYSFSHNPNKVQEFDNLNRKQPLYCQFIFNNLYIWFNENFPVEINRKYIELIKTLKGNIRITFKDDMKKGINTINISLKNFFEKTKWLEFQFETELNSKIIYDAFNSVVKISQAETYLLLQTSQDESEEESE----------------------------TASSEGISTNHVTGQKPMTPDNSSSVSNDIWDISNPDSISNSIDSTSLLINGNKTQQNSLLTKPIMVLDDSPTVDAQKRKKVRAFSKIDELP--EIQQNEIP
>A0A1V2L5R4_CYBFA
MTETLKSLCENGIVASGAQRRHDFIDDPDTEVDDDFMNTFDSIVSNLG-----KINLKLFELVLKIGLNFTT--PDNDSYWFALFNCNDYGNMF---DDPEICSLLLDEVFLLNTNSWKAACLLCILIQDFAVARRHISRILA-KTSTRTFSFFKNLKDYVAAAYVTELLSHL------------------NAPNLTAQLFPKDDSP----ANDESCTRFLSQPSA---PSVWHLCSFSIEGLVK------------SGQTICQLYTDFLLIMVDYNSPLQLSLADLGNIQQTSRKITFHLKETPQKTLS--------NIPKLTTVDLEFTTIELASQALEQLSTPRKVSVVQDFISVTDNIFQEKDGDPSDDPIYSWLQHSYIPEDETLFGHDTSASRSINEVMTETSSNTLSSSTKTAALAEYEDVWSFEELEVSEKCPS-------KTLKSKSEPVKTKIQKKLTSPVVSMHARAASRIASMVAEILAADLGSSS--
>G8ZY18_TORDC
MEAITKDLFGVALPNLE------AINVNHCSMDLHHSRQFGTLLKIVSSRDHTIKNLEVLQAVIQVGTRLSKAKLISNNFWWTLM------------KCRDVQWCVELSTRKNNRDSWKYLYLLTEICYGVPKSKQLITDLIGSRYAGKIGEFLDLMRDFQQVNILIELLSNCFPRKSTQEVGVIHPPTLWMENARNVQFFNSQLYPFRGKHGDDQVMKFIWDICHGEMDNLIRLHNVTLGSSSNGSGGKRLSHHEANQYCYIQAMYDSIFLWDGEGVFLEMDRRHVDITKNLKGKVKINVIGKPGKCFNSTCKSFLEKFSNVKWLKLDAIDQASCDRFFYETTNIRKISEVQTFLALNHTDEDPLESNEDITARGL---QYQSEATALELNESTNLI------------KRDQLVTPEHSDVICTDEWDFNTSSGEKGTVM-GKQVTPEQSDE---LLSKSSRYDEQSPLVLAQKRKKIRETTKTLEMLKKGFALTSNP
>A0A1G4IVI6_9SACH
M--CWEEAIQSDTGNKKSSFIHQ-RRELDLNNYKRSHRQVSRLFKTIQ-NSSVDYKWAAVDLVVECLSGSNQSEYARIGIWRELMNLSIWENPT---EPRIFRTLLDLSTSCDTPDAWKSIALILGIATRHDRSIPILASHLQMGYRCSLSRKLDKSSDFQFAMYMVKLLVLIFPKIPMTPVEPETGPQFWDDSRRNKAFFNDPRYPNNTGDEKHTLTEFVQKWFGP-FATVGAVKSFRFTSLANPSQLKVC-----KNVDYLQYTRDLLYFWQDDGDVVEFEVKNFDSSVTPTGIFRLKLKDYTGISYFPYGQKSTKSWTSAALFVLELVDETFAIKATKSC-RKCKVSEASSFISLNVNTSSSGQTSESQSFASAPQSLAMKESAGALGSLKTGLIVASAVELPSPVSKPLKLTFPKFKIKIEEDEWDFDASSRSIHGEK-IFMSPPPVGNNGKNRDVNAYPNEEQSPLVLAQNRKQARANKKLQDQTKSKHDTEN--
>A0A0W0C866_CANGB
MQSILARYFDVKVVDGFYYIQIQ-TEFLERTIQNATHKDIEVLFRFMLKEPLRSKKIWLLISIMFI--ELSHAKLQYKDIWIHLLRIQLTFNLEETENDVIINTLIDRGTKKDITKNWKYFFILLKTLAYITSPSDGIQQLIISKF--------DYVKDFLTSNLLIMLISFLSLANGNAE---QEYPILWKKQNIDKIFS------------NYKIMEFILDNFKEKLVNFVRIKKLFAVYESQNCQTKKISNSGSKRFCYSQFIHGNLYLWTGTNTFIHLRKKNIFLKKSNNCLIEIGFPRDITPFMANEFEKSHIPMKYLKKLELEFNSEHECKIFLESMDNYFRISEAKDYLLLNFTESDTSSQIDNISNSELEFK------------------KSVPIQLKESNTRNTQLQTPERSDL------DKNDNDSIQNNKA-NGEQYPSSE----GILLKPQPALCSSPLSDLNKKRLQRSLSKSSKNLEQQFNTTLNQ
>A0A1G4JKZ6_9SACH
MENVFEQAVWNSGNKEKPEFLRK-RQQIEIDSDGPPQESVLGLLAATQ-RSAVHYKWSVADLVVQDLSSMRFQDSEKVSIWYKLMSSTIWDDAK---DSHIFETLLNFALYEKADDAWRGIALLLELARRNTRCPPVLISVVQERYASSMARVLDQTQDFQLVVNLVRLLIFLSASGASSSMEGTPSFQLWEEPSRNRAFFGNSDFLDLVGKPNAFVCDFVLQNMGE-FSNVGIVSAACYSQGSDRKN---------FGIKCIQFSRHAIYAWTQLGALYEFDLRCFDLSATESELLRLKRVKPSESAIRTLETVVDRTCLAATNFLVRFSDRTLTQKVLKQC-YRNKISECESFISLQFALSGQSDGEDPQKCGPLALPTPEREPSEV---------TRKSAIVPKPKAKPLKLVFPTSRDQNSDEMWDIEPSGNVQEQV--AVPTSPSVH----DIVSDHETYSEQSPLVMAQRRRQERAERREKATALKKIPLQT--
>A0A1X7QZN6_9SACH
M------ILKQKKKNLK-------------------------FVDPISIKNEL----------------LNDSK-----------------------FNDTLSSLINVTFEIPCKENWKLCILFIKIINQIPSISDFFLNIINKSYKISFQLFCENCSNLQQLIFIMLLLSKI-------------------NLSKRKNYFGNKLYQLNPKHSQEKILLYVLKQQKGSINPIFKPTNVYYKYSETGLNNDLE-INNNNWFSFIQFVRDKMYLWSNFGLCVEFYRPSIYTFKNLKEEIIFQLQNETSININNNSDQFQKDLKKIKYLQIIFDNNSFRDEFFTFCKKRQKISQSIGIISLNYLDIEEHDPNVPEGSNGDNSE------------------TSLPEVINKMIDPSTQLATPDDSDQDNLDEWKIDETPVE-----VQSMIIPKQRNAED---------------VTVSKVKSTRIEVENTTDISKKIEEDKNP
>A0A376BAH8_9ASCO
MSGMPDKLLNKGA----NNALREYIATGKNLLDSTFIDNLIECFKTLDIKNKSLTDCEFLHILFEHLLNFSD--GRYNDFPSTVTDTTNKINET---LSKILDNLLQCNFILDNLRNWRFSALLVKIYKEASNSKILISSSIKSSKSLKLGKLISTLDNFQTANFIVELISNIFPRRSLSKTGVLMKPVFWNTTDPNEMFFNSELYPQRTLHGSRQCITFILNVFNENFTHLYEFENISYLTKNTTTSKRAK----KKKNGYVQVINQYIYIWDCESIFIRISIDGTKIYKDLQNNLKIELARDFNEIVWSTHVLALQNLKNASCFILTATNTGSVTGILKAI-KTKKISESIAAIFLNNTEFDNDENDQIEPSDDIEQE-------------KENVTAQIHSVISNGNMSKQQLSTPKTSLINTIKKMDRDPSFVENLNSSLKVGKEPVTDDENNKNHRNNNISDQDSPLTKKNKLHSTKDKFELG---DYSLPLIDSN
>A0A1G4IX26_9SACH
MAEETENVISTGFPDGGGAVLRS---ELQNVRKGRTGECLTDIIGAAK-SSGTDQYWSVTNGVIRMNQVLGHAGVKVDEFWPQIMNEQLPKNRK---DSQTLDTLLGIILASEGPDTWQPTAFLLRVLKHESDAKLPLLSLLRAKYGLQLGALLTRTHTFHLACLLVEIIAIFAAPSPSTS---AAMPRLWAETSQNEAFFSNPELPLESRRGEILVARFVQRHLGP-FSALSAPSLVKFVDFESKTRTLGT-----KNGCFVQVCGPYMYISSNSGWQVKLNATTIAKAKGSANDIEINFKTSFDRAVAYLKPNTPAHFYDTKQITLRFEGPDKCDSCLKNL-QLRRVSEVRTFISLNFSSSNDMPPGDSKTSSD----------------------EPPSSAVGDSRK-------------NNREESSMKTSETTSNS--ASHDGNPVCFDYMPLANRHGYLTSEESPLVTAQKRKLLRGVSNLDTALSWEAPSGTND
>A0A1E3P7K7_WICAA
MITILEDLCSNGKLGEFAEKRKKFISDGANVVNDKFRLSFNRFLDSIH-----KINPKIFEIILKIGVNFMK---DDDSFWFHLINILDYGATF---DQYELLDLLIEQILKEDENSWKATCLLCIMIQDYPSLRSPCIKSLS-KVHEELLAVLSHVKNFTTSSYLVELVSQL------------------EDDALVSLIFKQNKFPENAYANDPTCLKFLQLKFD---PSIFKFKSFSFGTGLK------------SGASYCQLTSKYLITLVEHNAPIQFDLSNIRNLQSVGNQARFNLARAAKKAIN--------DSSESTVIVLTFDSEKTCKGFMSKYSTPRKISVVQDFIALSGGFGYDEDIYDPSQNDEIIEPSGIIDETESLFGSDTSVSRAVSVIVSESVDNQPEDSKPAKAT-QKSDIWDFESD---PDVTL-ATSTVNKKYRSKATEVKSKVNDKLTSPMASAHERARTRALSKALINSEHEAPGVTEN
>Red1__Debaryomyces_hansenii
-------------------------------------------------------------------------------------------------NDVVVSNLLEDSVSNSN-SSWLSAMLLVRMYG--TRGGNIGSHLIPRGFYKKLETVLHSNKDFTTTNYLLELAGYL-PKSSIN-----------KESERNSLTISITDIPSSVTTGSFKILYYLSD-LNKTFKNLYQLKSTSSKNGDLNKSFEK------GEMIFLQVIDRVMILWCSSEAPMYINLSNLKRFIVNESEIRIELSKGN---WNSHSLISSNSKLQSLAFNVELKRIQLMPSFLRILHNLNKISIASAIISAASDDQSESQLSDSKVGSNSFPNNPHSKKSNSNCKTNSSIKENHSLAIPPPNFNQITLPTPTRIIKHKRDIWDFSSSV-------------------------------PSSP---SRKPKMVTNSIRSTKSTEPEYLAHSII
>W0TDL7_KLUMD
M----------------------------------------------------SLEYGILEVIVHIGQILNLRSFISDRWWFKLADIKVPRRSE---LESLTQSLLNYGISRGNIHNWKAIMLLLGLFYQQSDIRRYIITQLREVYNYRIGEILDSLNSFQLANYLMELIVNCFPKKHNSRATVLSAPQFWRDPAKTKSFFSDELYPHRAKHGEDAIIQLVLSRFGNFFTNFGSVKKAIYIIGKSSGVKTLT-----KHQSYLQVLHQSLYFWDGEGLFFEINPRKVTITRDLRDTLKVTLNDTFSNCILSPHSAWLTTLNKTTSFQFQTNEPSTSEMIWNA-TKLPKISEVQTYISLRFPSSFDDGIIQSSVQESGAHT------------------NDPIPNTGKTPIVTDTFGTPNKTSDIGGQDMEQAIDDSV-----FSSSQAPETPRKLKSVFDDSIEHDDQSPLAIAQKRKIVRATSKTLGVLKEEFKRQEPV
>C5DEL9_LACTC
MNGEVQKLAETGYLGRELNFLKS-RKEKGASVGAKTKRSLCDLLKKDS-KSLEPFRWQLADITVQVVLASNAEGDNSGYMWSVLMRPQSWSTSD---DSHFLKTLINFGLDFDEPHSWKCIALLLEIAVDEKRCKPVLASMLQVKYRKALRDALENTRDFQLANVLVRLLGFLFPRKAVSGAAQQCSLQIWDEPYKNESFFNDSCYP----SKKSSSLEFALKRMGP-FPCFGHLKSFSFVTGSSSEETETI-----KNANFVQCTDSMLYVWTASSHFAEFQLKHLEATCTVEGGLRLKLLNPRNTIYFPVQSVFSAMPSKACYLLIVFEDALLAETCLKST-RRHKISEVESFITLPLNSSENSDNASPKKSENLAY-------------------NKSSSGSGNSPSNSNGLVLK-----LKSDEWDFDSPMDTDK----SVSSPPTGEEADSSRSGEEHNHDEHSPLVMMQKRKQARAERRLTGIVPPKLANITSS
>G0WG96_NAUDC
MNNLTTKLFGFILKNELAYIQEEILWPPQCTLNNPMASRFIELLNLIYKKEIQINNLQLLYSILTLGLRFITRNMDEQQLFEKILDFRFNKDLYINETSKLIQFSLDKCFKLKESYNWKIISLLINILEDCPKLIPFIVNNILKKNVNKLTTVFNSLNDFQFGVSLVQLFHIC-------------------------------SFPLNLQHVSSTLINYEYLNLP--LVNFRKLKKLITPIMKILKR--KL--IDPNISHFIQIIYDKLYLWNGKKLLLELNKNDIEINKNLKNKLIISFKDSQTSS--ASSGTKSKFGLNFNFLQLEFMSLQDCDSFFYDINNIKKISEVQTYLTLNYLDVYADDEDEDELIQEETHTQTQTQETNLTNNTITSLPEDVASNFYHNEAPTQSIITPEQSDNINTDEWDFPSTSQGKNTNNMLTSITPKKSDKVIHSASAAIDYNEQSPLVLVQKRKMIRETTRTLERLKNEFKLMEEH
>G0VE38_NAUCC
MNGITRKLFGTLLKNDP-------VTDYKTRVNESNATLLEELVELVGNRESSICNLGFLFPIMYFGAQVLEMGLISDRYLNKITVCRFGGNPYISSDNKLIQFLFKHGFNVESPFNWKYLKILQNLFPQCPKGQKLISMIMNNSYKLQIKQLWNTLNDFQLGLILVNLLSTCV-----------------TNDNQRSHYFKEV-------NGSIQTLTD------SKLLNFHKLKKVTCFPNVEQIQGTLL-----LSEGFLQIIYNKTYIWRTNPLIVELNRKDIEISKNLRNNLVIKVCEGSKASDFKCNSILLENFKRARTFLIEFTDNSECTSLFYNINNVAKISEVKTFLLLNHIEEGPSEEENEEAEHDGSIS-------------STSISEELSIHVSTEESSVNPLLTPDQSEILKTDEWDFPMSSQN-----LAGTTKPNKEHSSE---IFDNNNIEQSPLVLVQKRKMIRETTKTLERLKKEFNLIEDQ
>A0A0L8REZ1_SACEU
MEGLKRKIFGVCLKNDYAEARNETKGIHYSLINMDASEELEELLSLLLRKGEIIRNFELLFHIINFAVKITDSNLPNDNIWRSILKLRYSSEIEVEEDSKVLKYLIKTGISIESPISWKCLAVVSCILDCVPRSKRVISKLIEMEYANSIGQLFDNIQDLQQGNFLVEILSNCFVKSAPNGKNVERIPQLWPTRSKNKLFFENKFYPFRSRNGNSQTCLFLCNNFMSSLSSTGILKQVSYSGSEALKNLRVFKKREENSFYFIQCIYNKLYLWLDEKVLLEFERKSIKIIKNLKNKIQIKLKHPFHECANTTADDIAILFNKVRGFQLEFEDNKSGEAFFHKVNNVPKISEVQKFLVLDYIEEEPEDEDEEEENLGRAGLQREGEEEESLDELSTSMSFPIKSSVPHNRNEKVQLATPDRSISIRSDEWDLKSNTEDEGNDVIPNLKINTSKEGKKEDDFVQIDSEEQSPIVSAQIRKMRRESTKTLEILRQDFEDREVE
```
