## Supplementary material for "Repurposing of Synaptonemal Complex Proteins for Kinetochores in Kinetoplastida": File S6: Red1__Saccharomyces_cerevisiae1500.out

```
M  0.186
E  0.121
G  0.106
L  0.079
K  0.035
K  0.021
K  0.016
I  0.011
F  0.004
G  0.001
V  0.001
C  0.000
L  0.000
K  0.000
N  0.001
D  0.001
L  0.005
A  0.009
Q  0.012
T  0.016
R  0.019
N  0.023
E  0.025
T  0.029
K  0.033
G  0.033
I  0.037
H  0.039
Y  0.041
G  0.055
L  0.042
M  0.039
T  0.041
L  0.044
E  0.047
T  0.067
S  0.081
K  0.080
Q  0.076
L  0.087
Q  0.092
E  0.100
F  0.116
L  0.125
H  0.098
L  0.098
L  0.093
V  0.070
I  0.069
K  0.067
R  0.083
E  0.144
V  0.183
I  0.224
Q  0.256
N  0.302
F  0.348
E  0.327
L  0.400
L  0.444
F  0.448
H  0.467
I  0.475
I  0.497
N  0.468
V  0.484
A  0.428
V  0.281
K  0.205
I  0.157
T  0.056
D  0.018
S  0.006
N  0.002
L  0.001
P  0.000
S  0.000
D  0.001
D  0.001
I  0.001
W  0.002
H  0.002
F  0.002
I  0.001
L  0.001
K  0.001
L  0.001
R  0.001
F  0.000
S  0.000
S  0.001
E  0.001
I  0.001
N  0.002
I  0.002
D  0.002
E  0.002
D  0.002
S  0.003
K  0.004
V  0.005
L  0.006
N  0.007
Y  0.008
L  0.010
L  0.007
E  0.006
T  0.007
G  0.007
I  0.004
A  0.003
M  0.002
E  0.001
N  0.002
P  0.003
V  0.005
S  0.013
W  0.034
K  0.044
C  0.077
L  0.085
A  0.085
V  0.102
I  0.101
S  0.103
S  0.079
I  0.085
L  0.072
S  0.034
S  0.021
V  0.020
P  0.014
Q  0.010
S  0.016
K  0.018
K  0.024
I  0.034
I  0.041
T  0.036
N  0.033
L  0.037
I  0.037
E  0.024
T  0.025
E  0.020
H  0.024
A  0.042
K  0.043
K  0.052
I  0.076
G  0.083
Q  0.075
L  0.093
F  0.098
D  0.109
N  0.113
I  0.126
Q  0.172
D  0.228
L  0.336
Q  0.337
Q  0.449
G  0.448
N  0.419
F  0.355
L  0.398
V  0.486
E  0.441
I  0.410
L  0.367
S  0.278
N  0.171
C  0.173
F  0.066
K  0.018
K  0.005
S  0.002
A  0.001
S  0.000
N  0.000
S  0.000
K  0.000
K  0.001
V  0.001
E  0.001
K  0.001
I  0.001
P  0.001
Q  0.001
L  0.001
W  0.001
Q  0.001
S  0.001
R  0.001
S  0.001
K  0.001
N  0.002
K  0.002
F  0.002
F  0.002
F  0.002
E  0.001
N  0.001
E  0.001
F  0.001
Y  0.001
P  0.001
F  0.001
S  0.000
S  0.000
K  0.000
N  0.000
G  0.000
S  0.001
L  0.003
Q  0.003
T  0.005
C  0.008
Q  0.008
F  0.009
L  0.008
C  0.006
N  0.005
N  0.004
F  0.004
M  0.003
S  0.003
T  0.003
L  0.004
S  0.003
F  0.005
T  0.006
G  0.005
I  0.004
L  0.005
R  0.004
Q  0.004
V  0.004
S  0.003
Y  0.003
S  0.002
G  0.002
S  0.002
E  0.003
T  0.003
L  0.004
K  0.004
N  0.007
L  0.011
R  0.009
I  0.008
F  0.007
K  0.007
K  0.007
K  0.005
D  0.005
D  0.005
E  0.004
N  0.005
S  0.004
Y  0.004
F  0.006
I  0.007
Q  0.006
C  0.006
I  0.005
Y  0.003
N  0.003
K  0.003
I  0.004
Y  0.004
L  0.005
W  0.005
L  0.004
D  0.002
E  0.002
K  0.002
A  0.002
P  0.002
L  0.002
E  0.002
F  0.002
E  0.002
R  0.002
K  0.002
K  0.002
I  0.003
R  0.004
I  0.004
T  0.004
K  0.004
N  0.003
L  0.004
K  0.003
N  0.005
K  0.005
I  0.005
Q  0.004
I  0.005
K  0.004
L  0.003
R  0.002
Q  0.002
P  0.002
F  0.001
H  0.002
E  0.002
C  0.002
V  0.003
R  0.002
T  0.003
T  0.003
A  0.004
D  0.005
K  0.004
T  0.004
A  0.004
L  0.004
L  0.004
F  0.004
N  0.004
K  0.004
T  0.004
K  0.004
G  0.004
F  0.004
Q  0.002
L  0.002
E  0.001
F  0.001
E  0.001
D  0.001
E  0.001
K  0.001
L  0.001
G  0.001
E  0.001
T  0.001
F  0.001
F  0.001
H  0.001
N  0.000
V  0.000
N  0.000
N  0.000
I  0.000
P  0.001
K  0.002
I  0.005
S  0.006
E  0.009
V  0.014
Q  0.019
N  0.020
F  0.019
L  0.020
V  0.017
L  0.016
D  0.020
Y  0.024
I  0.019
E  0.021
E  0.016
E  0.012
P  0.014
E  0.010
N  0.009
E  0.009
G  0.010
E  0.011
E  0.015
E  0.016
E  0.020
Q  0.022
I  0.020
G  0.021
R  0.022
A  0.024
D  0.024
E  0.023
Q  0.027
K  0.029
E  0.030
D  0.037
E  0.050
E  0.048
E  0.051
E  0.043
S  0.047
L  0.035
D  0.026
E  0.017
L  0.011
S  0.005
T  0.003
P  0.002
M  0.001
V  0.001
Y  0.000
P  0.000
I  0.000
K  0.000
S  0.000
S  0.000
I  0.000
P  0.000
H  0.000
N  0.000
H  0.000
N  0.000
E  0.000
K  0.000
V  0.000
Q  0.000
L  0.000
V  0.000
T  0.000
P  0.000
D  0.000
R  0.000
S  0.000
V  0.000
S  0.001
I  0.001
R  0.001
S  0.001
D  0.001
E  0.001
W  0.002
D  0.001
L  0.001
K  0.001
S  0.000
N  0.000
T  0.000
E  0.000
D  0.001
E  0.002
E  0.003
G  0.004
N  0.004
V  0.004
L  0.005
A  0.004
D  0.004
L  0.003
K  0.003
I  0.002
S  0.002
S  0.002
T  0.002
K  0.002
E  0.002
T  0.002
K  0.002
R  0.002
Q  0.003
T  0.003
D  0.002
Y  0.002
V  0.002
H  0.002
I  0.002
D  0.002
S  0.003
E  0.003
D  0.007
Q  0.013
S  0.023
P  0.031
V  0.053
V  0.071
S  0.081
A  0.091
Q  0.087
M  0.106
R  0.121
K  0.108
M  0.138
R  0.146
R  0.177
E  0.193
S  0.169
T  0.171
K  0.183
T  0.210
L  0.231
E  0.216
I  0.200
L  0.182
R  0.124
Q  0.104
E  0.088
F  0.085
K  0.042
D  0.035
K  0.035
D  0.040
V  0.072
Q  0.127
```
