## Supplementary material for "Repurposing of Synaptonemal Complex Proteins for Kinetochores in Kinetoplastida": File S6: Red1__Saccharomyces_cerevisiae1500.pssm

```
Last position-specific scoring matrix computed, weighted observed percentages rounded down, information per position, and relative weight of gapless real matches to pseudocounts
            A   R   N   D   C   Q   E   G   H   I   L   K   M   F   P   S   T   W   Y   V   A   R   N   D   C   Q   E   G   H   I   L   K   M   F   P   S   T   W   Y   V
    1 M    -4  -4  -5  -6  -4  -3  -5  -5  -4  -1   0  -4  10  -3  -5  -4  -3  -4  -4  -2    0   0   0   0   0   0   0   0   0   0   0   0 100   0   0   0   0   0   0   0  2.57 0.73
    2 E     0   1   3   0  -3   1   3   0  -1  -1  -2   1  -2  -3  -2   1   0  -3  -2  -2    8   8  20   0   0   4  24   4   0   7   1   8   0   0   0   9   4   0   0   1  0.25 0.14
    3 G     0   0   2  -1  -2   1   2   2  -1  -2   0   1  -1  -3  -2   1   0  -3  -2  -2    8   4  11   0   0   4  20  18   0   0  11   7   0   0   0  10   3   0   0   1  0.19 0.11
    4 L    -2  -2  -2  -2   1   0   1  -3  -3   3   2  -2   2  -1  -3  -1   0  -3  -2   1    0   0   0   0   4   4  14   0   0  25  25   0   6   0   0   5   7   0   0   8  0.23 0.15
    5 K     0  -2  -2  -3  -2  -2  -2  -3  -3   2   2  -1   1   1   1  -1   1   2  -1   1    9   0   0   0   0   0   0   0   0  13  24   5   3   8   6   4  11   4   0  10  0.16 0.10
    6 K     0   1  -1   1  -3   2   3  -2   3  -3  -3   2  -2  -3  -2   0   1  -3  -2  -1    8   5   0   6   0   8  26   0   9   0   0  16   0   0   0   7   9   0   0   4  0.32 0.16
    7 K    -1   1   1   2   1   2   1  -1  -1  -3  -3   3  -2  -3  -2   0   0  -3  -3  -2    0   9   4  16   5  12  10   5   0   0   0  23   0   0   0   7   3   0   0   4  0.30 0.14
    8 I     0  -3  -4  -4  -2  -3  -1  -4  -3   3   3  -3   0  -1  -4  -3  -2  -2   3   1   12   0   0   0   0   0   4   0   0  23  45   0   0   0   0   0   0   0  12   4  0.46 0.23
    9 F     0  -4  -4  -4   4  -4  -4  -4  -3   2   2  -4   0   4  -4  -3  -2  -2   0   2    9   0   0   0  13   0   0   0   0  16  21   0   0  28   0   0   0   0   0  13  0.52 0.22
   10 G    -1   0   1   2  -4   2   2   3  -2  -4  -4   0  -3  -1  -3   1  -2   2  -2  -3    0   4   6  11   0  12  13  30   0   0   0   5   0   4   0  12   0   4   0   0  0.39 0.18
   11 V    -1  -1   2   0  -3   1   1   0   1  -1  -2   1  -2  -1   0   0   1  -3  -2   1    0   0  10   4   0   8  12   5   4   0   0  14   0   2   3   8  11   0   0  16  0.16 0.13
   12 C     0   0   0   1   1  -1  -1   3  -2  -1  -1   1  -2  -3  -2   1   0  -4  -3  -2    6   5   4  10   4   0   0  29   0   7   5  16   0   0   0  10   6   0   0   0  0.23 0.14
   13 L     0  -2   0  -1  -2  -1  -2   0  -2   1   1   0   0   0   2  -1   0  -2   0   0    9   0   5   4   0   0   0   8   0  10  20  11   0   4  10   0   7   0   5   7  0.07 0.08
   14 K    -1   0   1   0  -3   0   1   0  -2  -2   0   3  -1  -3   1   0  -1  -3  -3   0    0   0   8   3   0   0  13   9   0   0  12  35   0   0   7   4   0   0   0   7  0.24 0.16
   15 N     0   0   5   2  -3   0   0   2  -1  -4  -4   0  -3  -3  -2  -1   0  -3  -1  -3    7   4  38  10   0   4   6  16   0   0   1   4   0   0   0   0   5   0   3   0  0.46 0.20
   16 D     0   0   0   1  -3   1   2   1  -1  -2  -1   1  -2  -3   2   0   1  -3  -2  -2    4   5   3   7   0   4  18  15   0   0   7  13   0   0   9   4   9   0   0   0  0.21 0.10
   17 L    -1   2  -1   0  -3   1   1   1  -1  -2  -1   2  -2   1  -1   0  -1  -2   0  -2    0  10   0   6   0   4  11  13   0   0   8  22   0  10   3   8   0   0   3   0  0.17 0.12
   18 A     2  -2   0  -2   3  -1  -1   0   1  -2  -1  -1  -2  -2   3   1   0  -2   0  -2   25   1   6   1   8   1   1   6   3   1   5   1   0   1  20  10   5   0   5   1  0.30 0.12
   19 Q     0  -1   1   2  -2   1   2   1  -1  -1  -2  -1  -2   0  -2   0  -1  -2   2  -2   10   1  10  13   0   7  17  12   0   4   1   1   0   5   1   6   1   0   9   1  0.17 0.09
   20 T     1   0  -2  -1  -2  -2  -2  -2  -2   2   1  -1   0   3  -2  -1  -1  -2   0   1   14   8   1   4   0   1   1   1   0  17  12   4   0  19   1   1   1   0   0  14  0.13 0.09
   21 R    -1   2  -2  -2  -2   1   0  -3  -2   1   2   0   1   0  -2  -2  -1  -2  -1   1    1  17   1   1   0   9   4   1   0   9  30   4   3   5   1   1   1   0   0   9  0.16 0.10
   22 N    -2   3   2   0  -3   0   0  -2   2  -1   0   3  -1  -2  -2  -1  -1  -2   0  -2    1  19  12   5   0   1   5   1   8   6   9  25   0   1   1   1   1   0   4   1  0.24 0.12
   23 E    -1   1   1   1  -3   2   3  -2  -1  -3  -3   2  -2  -2  -2   1  -1  -2   0  -2    1   5   5   8   0  13  27   1   0   1   1  12   0   1   1  17   1   0   5   1  0.35 0.14
   24 T     0  -1   0  -1  -1   0   0  -1   0   0   0   0   0   2   0   0   1   0   2   0    9   4   3   4   1   3   4   5   2   8   6   4   2  14   4   5  10   1   8   4  0.03 0.01
   25 K    -1   2  -2  -2  -2   1   0  -3  -2   3   1   1   0  -2  -2  -1   0  -3  -2   1    5  16   0   0   0   7   6   1   0  28  11   9   0   0   0   1   5   0   0   8  0.18 0.12
   26 G     1   2   2   1  -2   2   1   0  -1  -3  -3   2  -2  -3  -2   1   0   2  -2  -2   12  12  11   6   0   9   5   7   0   0   1  14   0   0   0  10   4   4   0   1  0.23 0.10
   27 I    -2  -2   0   2  -3   1   2  -1  -1   1  -1  -1  -1   2   0   0   0  -2   1   0    0   0   4  12   0   7  16   3   0  15   4   0   0  15   4   4   6   0   4   4  0.12 0.10
   28 H    -1   1   1   0  -3   0   0   1   2  -1   0   1  -1  -1   1  -1  -1  -2   1  -2    4  10   7   4   0   4   7  12   6   4  16  10   0   0   7   0   0   0   7   0  0.09 0.07
   29 Y    -1   1   0   3  -4   2   2   2   1  -4  -3   2  -2  -3  -2  -1  -2  -3   1  -3    3   8   2  18   0  12  12  18   4   0   0  16   0   0   0   0   0   0   6   0  0.34 0.15
   30 G     1   0   2  -2   5  -2  -2  -2  -2   0   1  -2   1   0  -3   1   1  -3  -2  -1   15   5  16   0  16   0   0   0   0   4  19   0   3   4   0  10  10   0   0   0  0.24 0.16
   31 L    -1   0   1   2  -3  -1   2  -2  -2  -1   0   0  -1  -3  -2   2   2  -4  -3   0    0   4   8  11   0   0  15   0   0   0  12   6   0   0   0  18  15   0   0  11  0.20 0.14
   32 M    -1   0  -1  -3  -2  -2  -3  -2  -3   3   1  -1   1   1  -3   0   0  -3  -1   3    0   5   4   0   0   0   0   3   0  19  10   4   4   7   0  10   4   0   0  30  0.20 0.14
   33 T    -2   0   4   4  -4   1   1  -1  -1  -4  -4   1  -3  -4  -3   0  -1  -4   0  -4    0   4  26  32   0   5   6   3   0   0   0   9   0   0   0   8   3   0   4   0  0.57 0.22
   34 L     0   1   1   1  -3   0   1   2   1  -3  -2   2   0  -3  -2   1  -1  -4  -3  -3   10  10   9   8   0   0   8  18   3   0   4  14   3   0   0  13   0   0   0   0  0.23 0.12
   35 E     0   1  -1   1  -3   1   1  -1   1  -3  -3   2  -2  -3   2   1   0  -4  -2  -1    8   9   0   9   0   7  12   4   4   0   0  13   0   0  11  14   6   0   0   4  0.26 0.11
   36 T     0  -2   3  -2   1  -2  -2  -2   0  -2  -1  -2   0   3   1   1   3  -3  -1  -2    6   0  19   0   4   0   0   0   3   0   3   0   4  16   7  11  28   0   0   0  0.35 0.21
   37 S     2  -1  -1  -2  -2   1  -1   1   2  -1  -2   1   1   0   0   1  -1  -3  -2  -1   22   2   0   0   0   7   0  12   9   5   0   9   5   5   4  15   0   0   0   4  0.16 0.13
   38 K    -1   1   1   2   1   0   2  -2  -2   0  -1   2  -2  -1  -2   0   1  -3  -2  -2    4  10   6  11   3   0  19   0   0   7   6  15   0   3   0   6  10   0   0   0  0.18 0.12
   39 Q    -1   1   1   0   1   2   0  -2  -2  -1   1   1  -1  -2  -2   1   0  -3  -2  -1    3   6   9   5   5  12   6   0   0   0  24   8   0   0   0  17   2   0   0   4  0.14 0.12
   40 L    -3  -4  -4  -5  -3  -4  -4  -5  -3   1   3  -4   0   6  -5  -4  -3  -1   3   2    0   0   0   0   0   0   0   0   0   5  32   0   0  39   0   0   0   0  10  14  0.80 0.27
   41 Q    -2  -2   1   0   2  -1   2   0   0   0   1  -2   1   0  -3   0   0   1  -2  -1    0   0  10   2   7   0  24   6   3   9  15   0   6   4   0   7   5   3   0   0  0.13 0.13
   42 E    -2   1  -1   3  -4   0   4  -1  -2  -3  -2   1  -3  -4  -3   0   0  -4  -3   0    0   6   0  15   0   0  44   3   0   0   3   7   0   0   0   7   7   0   0   7  0.50 0.23
   43 F    -3  -4  -5  -5   2  -4  -4  -5  -4   2   4  -4   0   3  -4  -4  -2  -3  -1   1    0   0   0   0   5   0   0   0   0  15  61   0   0  14   0   0   0   0   0   5  0.75 0.28
   44 L    -1  -3  -4  -4  -2  -3  -4  -4  -4   2   4  -3   0   2  -4  -3  -1  -3  -1   3    4   0   0   0   0   0   0   0   0   8  47   0   0  12   0   0   4   0   0  25  0.54 0.23
   45 H    -1   1   3   3  -4   2   1   0  -1  -4  -4   3  -3  -4  -2   1  -1  -4  -3  -3    5   8  16  20   0   8   9   5   0   0   0  21   0   0   0   8   0   0   0   0  0.42 0.18
   46 L     1  -2   0  -2  -2   1  -1  -2  -2   1   2   0   0   0   0   0   1  -3  -2   0   17   0   5   0   0   8   0   0   0  10  24   7   0   5   3   7  10   0   0   5  0.10 0.11
   47 L     0  -3  -1  -2   0  -2  -3  -3  -3   2   2  -3   3   0  -3  -2   0  -3  -2   2   10   0   3   3   2   0   0   0   0  16  29   0  14   4   0   0   5   0   0  14  0.29 0.16
   48 V    -1  -1   0   2   1   0   1   0   1   0   0   0  -1  -2  -2   0   0   2   0  -1    0   0   3  13   4   5  14   8   4   7  11   5   0   0   0  10   5   4   4   3  0.09 0.08
   49 I     0   0   0  -1  -1   0   0  -1  -1   1   0   1   0  -1   0   0   1  -1  -1   0   12   6   5   3   1   2   3   4   1  13   9  12   1   2   3   8   9   1   2   4  0.02 0.01
   50 K    -1   3   1   1   0   0   1  -2  -1  -2  -2   3  -2  -3  -2   0   0  -3  -2  -1    1  21   7   8   3   1   9   1   0   1   2  25   0   1   1   6   6   0   1   5  0.28 0.12
   51 R    -1   1   2   1  -3   0   2  -1  -1  -3  -3   1  -2  -3   2   2   0  -3  -3  -3    1   8  12   7   0   0  18   4   0   0   1   8   0   0  10  22   5   0   0   1  0.32 0.14
   52 E     1   0   0  -1  -2   0   2   1   1   0   0   0  -1  -2  -2   1  -1  -3  -2   0   14   5   3   1   0   0  20  10   4   4  12   5   0   0   0  12   1   0   0   8  0.10 0.08
   53 V     0   0  -2  -2  -2   0   0  -2  -2   2   0  -1   0   0  -1   1   2  -2  -1   2    5   5   0   1   0   4   7   1   0  16   8   1   0   5   3  11  15   0   0  19  0.10 0.09
   54 I    -2  -2  -2   1   3  -1  -2  -1   0   3   1   0  -1  -2   1   0  -1  -3  -2   0    0   0   0   9   7   3   0   4   4  30  15   8   0   0   7  10   0   0   0   4  0.16 0.14
   55 Q    -2   1   1  -2   1   1   0  -3  -1   0  -1   2  -1   1  -3   0   0  -2   3  -1    0   6  10   0   4   7   7   0   0   6   5  19   0   7   0   6   5   0  15   2  0.16 0.12
   56 N    -2   0   5   2  -4   0   1  -2   1  -2  -4   3  -3  -3  -3   0  -2  -4   0  -3    0   4  34  11   0   3  11   0   2   3   0  22   0   0   0   6   0   0   4   0  0.53 0.22
   57 F    -3  -4  -5  -5   2  -4  -4  -5  -4   1   3  -4  -1   1   2  -4  -3   8   2  -2    0   0   0   0   5   0   0   0   0  10  32   0   0   6  13   0   0  29   5   0  1.02 0.31
   58 E     1  -1  -2  -1   1   3   2   1  -2  -3  -2   2  -2  -3  -2   1  -1   5  -2  -3   11   0   0   0   4  16  20  10   0   0   3  13   0   0   0  14   0  10   0   0  0.39 0.19
   59 L     0  -3  -4  -4  -2  -3  -3  -4  -4   3   3  -3   0   2   0  -2   0  -3  -1   3    7   0   0   0   0   0   0   0   0  18  31   0   0  13   4   0   5   0   0  22  0.39 0.17
   60 L     1  -3  -4  -4  -2  -3  -4  -4  -4   1   4  -3   0   2  -4  -2   0  -3  -1   2   13   0   0   0   0   0   0   0   0   3  50   0   0  12   0   0   4   0   0  18  0.49 0.22
   61 F    -3  -2   1   3  -4   2   3  -3   2  -1  -2  -1  -2   2  -3  -2  -2  -2   2  -3    0   0   9  25   0  14  19   0   5   4   3   0   0  10   0   0   0   0  11   0  0.44 0.21
   62 H     0  -2  -2  -3  -2  -2  -1   0   1   2   1  -1   0   1   0   0  -1  -3  -1   1    8   0   0   0   0   0   4   8   6  20  19   6   0   7   4   7   0   0   0  12  0.09 0.09
   63 I    -2  -4  -4  -4   2  -3  -4  -5  -4   4   2  -4   2  -2  -4  -3   0  -4  -3   4    0   0   0   0   6   0   0   0   0  34  14   0   6   0   0   0   7   0   0  34  0.63 0.24
   64 I    -1  -4  -4  -4  -2  -3  -4  -4  -4   4   3  -4   3   1  -4  -3  -2  -3  -2   3    4   0   0   0   0   0   0   0   0  28  26   0   8   5   0   0   0   0   0  29  0.59 0.22
   65 N    -2   2   1  -1   0   4   2  -3   2  -4  -3   2  -2   0  -3  -1   0  -3   0  -3    0  14   6   0   3  29  15   0   5   0   0  13   0   4   0   0   7   0   4   0  0.48 0.22
   66 V    -2  -3  -1  -1   2  -3  -3  -4   1   3   2  -3   2   1  -4  -3  -2  -2   2   1    0   0   3   4   4   0   0   0   5  26  26   0   7   7   0   0   0   0   7  11  0.33 0.16
   67 A     0  -3   0  -3   2  -3  -3   4  -3  -1   2  -3  -1  -2  -3  -2  -2  -3   0   0    6   0   5   0   6   0   0  44   0   0  26   0   0   0   0   0   0   0   5   7  0.48 0.20
   68 V     1  -2   0  -2  -2   1   0  -1  -2   1   1  -1   0   0  -2   1   0  -2  -1   1   12   0   6   0   0  10   4   4   0   6  22   0   0   6   0  11   5   0   0  13  0.08 0.09
   69 K     0   1   2   1  -3   1   1  -1  -1   1  -2   1  -2  -3  -2   1  -1  -4  -3   0    7   9  14   6   0   4  13   4   0  12   0  13   0   0   0  11   0   0   0   7  0.16 0.11
   70 I    -2  -3  -3  -4   2  -3  -3  -4  -3   1   3  -3   2   4   0   0   0  -2   0   1    0   0   0   0   5   0   0   0   0   5  30   0   5  26   4   8   6   0   0  11  0.39 0.21
   71 T    -1   1   3   0   3   0  -1  -1  -1  -1   0   0   1  -2  -3   0   1  -3  -1  -2    3  11  24   5  10   4   0   3   0   3  12   3   4   0   0   5  10   0   3   0  0.20 0.16
   72 D     0   0   1   3  -3   2   0  -2   3  -3  -2   0  -2   1  -3  -1   1  -3   1  -2    7   3   7  21   0  10   4   0  10   0   4   7   0  10   0   0  12   0   6   0  0.25 0.17
   73 S     1   2   0  -1  -2   2   2  -2   2  -2  -2   0   3  -3  -2   1  -1  -3  -2  -2   18  16   4   1   0  10  16   1   5   1   1   1  11   0   1  10   1   0   0   1  0.26 0.16
   74 N    -1   0   2   3  -3   0   1   3  -1  -3  -3   2  -2  -3  -2   0  -1  -3  -3  -3    1   4  14  21   0   4   6  22   0   1   1  15   0   0   1   7   1   0   0   1  0.38 0.16
   75 L     0  -2  -2  -1  -2  -1   0   0  -2   0   2  -2   1   1   0  -1  -1  -2   1   0    6   0   0   4   0   0  10  11   0   5  25   0   5   9   5   4   3   0   5   9  0.08 0.08
   76 P     0   1   1   2  -3   0   0  -2  -2   2  -1   0  -1  -2   0   1  -1  -4  -3   0    5  11   7  13   0   4   4   0   0  26   3   6   0   0   5  12   0   0   0   4  0.15 0.12
   77 S    -2   3   1   2  -4   1   0  -1  -1  -3  -3   2  -3  -2   0   1  -1  -3   2  -2    0  20   7  13   0   5   5   3   0   0   0  13   0   0   3  15   0   0  12   4  0.30 0.17
   78 D    -2  -2   3   5  -4   2   1   0  -2  -1  -4   0  -3  -4  -3  -1   0  -5  -4  -2    0   0  20  36   0  12   8   7   0   5   0   4   0   0   0   0   4   0   0   3  0.59 0.24
   79 D     1   1   1   2  -3   1   0   0  -1  -3  -2  -1  -2  -3  -2   2  -1  -3   1  -3   14   9   7  16   0   5   6   5   0   0   5   0   0   0   0  26   0   0   7   0  0.27 0.16
   80 I    -3  -4  -5  -5  -4  -4  -4  -5  -2   3   1  -4   2   6  -5  -4  -3   4   4  -1    0   0   0   0   0   0   0   0   0  21  10   0   7  38   0   0   0   5  18   0  0.94 0.30
   81 W    -2  -5  -6  -6  -5  -5  -5  -5  -5  -4  -2  -5  -4   3   0  -5  -5  11   0  -5    4   0   0   0   0   0   0   0   0   0   4   0   0  14   5   0   0  72   0   0  2.87 0.61
   82 H     0   1   0  -1  -3   0   0  -1   0  -1   0  -1  -1   3   0   1  -1   1   2  -1    5   9   4   2   0   5   5   3   3   4   8   0   0  19   4  17   0   2   9   2  0.12 0.11
   83 F     0  -1  -2  -2   2   1   0  -3   3  -2  -3   4  -2   0  -2   1   1  -4  -2   1    8   0   0   0   5   6   5   0   9   0   0  33   0   5   0  10   8   0   0  12  0.29 0.19
   84 I    -3  -4  -5  -5  -3  -4  -4  -5  -4   4   4  -4   0   1  -4  -4  -2   3  -2   2    0   0   0   0   0   0   0   0   0  33  47   0   0   5   0   0   0   5   0  10  0.79 0.27
   85 L    -1  -3  -4  -4  -3  -3  -4  -4  -3   2   3  -3   6   2  -4  -2   2  -3  -2  -1    5   0   0   0   0   0   0   0   0  11  26   0  31  12   0   0  14   0   0   0  0.63 0.28
   86 K    -2   2   4   3  -3  -1   0   0  -1  -1  -3   1  -3  -4  -3   1   0  -4  -3  -1    0  13  29  18   0   0   5   6   0   4   0   6   0   0   0  12   3   0   0   4  0.39 0.17
   87 L    -1  -3  -3  -3   4  -1  -1  -3  -3   3   1  -3   0   1  -1  -1   0  -3  -2   2    3   0   0   0  12   3   4   0   0  24  13   0   0   7   3   6   4   0   0  20  0.25 0.13
   88 R    -2   2   1  -2  -3   2  -1  -3  -2  -3   0   4  -2  -3  -3   0   2  -4  -3  -2    0  11   9   0   0  12   0   0   0   0  12  35   0   0   0   4  17   0   0   0  0.41 0.20
   89 F    -2  -3   0   1   3   0  -2  -3  -2   1   1  -2   1   3  -3  -1  -2  -1   3   0    0   0   4  14   8   6   0   0   0  13  13   0   3  20   0   3   0   0  12   5  0.25 0.14
   90 S    -2  -2   0  -1  -3  -2   0  -1  -2  -3  -3  -1  -3   0   4   1   0   7   3  -3    0   0   4   3   0   0   5   4   0   0   0   4   0   4  20  16   7  19  14   0  0.63 0.21
   91 S     0   1   1   0  -3  -1   0   2  -2  -1  -3   1  -2   0   2   1  -1  -3  -2  -1    3  11   6   3   0   0   7  18   0   4   0  11   0   5  11  17   0   0   0   3  0.21 0.11
   92 E    -1   0   5   3  -3  -1   0  -2  -1  -3  -2   1  -3  -4  -3   1   1  -4  -3  -3    3   3  38  17   0   0   6   0   0   0   4   9   0   0   0  11  10   0   0   0  0.54 0.21
   93 I     0  -1  -2  -2  -2  -2  -1  -2  -2   1   2  -2   2   1   1   0   1  -2  -1   0    6   4   0   0   0   0   4   3   0  13  21   0   9   8   8  11  10   0   0   3  0.13 0.09
   94 N    -1   1  -1   1  -3  -1   1  -3  -1  -1  -2   2  -2   2  -1  -1   2  -2   3  -2    3   6   0   8   0   0  10   0   0   3   0  21   0  14   3   0  20   0  12   0  0.27 0.16
   95 I     0  -1  -1  -1  -1  -1   0  -1  -1   2   1  -1   0  -1  -1  -1   0  -1  -1   2    4   3   2   3   1   2   8   4   1  14  14   3   1   2   3   4   3   1   2  23  0.05 0.02
   96 D     0   0   1   0  -1   0   1  -1  -1   0  -1   0  -1  -1   0   1   1  -1  -1   0    8   3  10   5   1   2  11   4   1   8   5   3   1   2   3  11  12   1   2   6  0.06 0.02
   97 E     0   0   0   0  -1   0   2  -1   0  -1  -1   1  -1  -1   0   1   1  -1  -1  -1    7   3   3   3   1   2  18   4   1   3   5  13   1   2   3  14   9   1   2   4  0.10 0.03
   98 D    -3  -2   3   6  -4  -1   1  -2   1  -3  -1  -1  -3   0  -3  -1  -1  -4  -3  -4    0   0  14  52   0   0   6   2   4   0   8   3   0   4   0   3   4   0   0   0  0.73 0.25
   99 S    -1  -2   2   2   4   1   0  -1   1  -3  -2  -2  -2  -3   1   2   0  -4  -3  -1    0   0  11  15  13   6   4   3   4   0   2   0   0   0   6  27   4   0   0   5  0.33 0.17
  100 K    -2   1  -1   0   0   2  -1  -1   4  -1  -3   2  -2  -3   2   0  -1  -3   0   0    0   9   0   4   2  10   0   3  17   4   0  18   0   0  13   4   3   0   3   9  0.30 0.16
  101 V    -2  -3  -3  -1  -2  -2   0  -4   0   3   3  -2   0   0  -3  -1   1  -3  -2   1    0   0   0   3   0   0  10   0   4  22  33   0   0   4   0   3  11   0   0  10  0.27 0.15
  102 L    -2  -4  -4  -5  -3  -4  -4  -5  -4   3   4  -4   0   2  -4  -3  -1  -3  -2   2    0   0   0   0   0   0   0   0   0  16  56   0   0   8   0   0   4   0   0  16  0.67 0.23
  103 N    -1   1   1   2   1   3   1  -2  -1  -1  -2   2  -2  -3  -2   1  -1  -3  -1  -1    0   8   7  15   4  16  10   0   0   3   3  15   0   0   0  15   0   0   2   4  0.27 0.14
  104 Y    -1  -2   1  -1  -3  -2   1  -3  -2  -1  -2  -2  -2   2  -3   2   3   2   3  -1    3   0   7   3   0   0   9   0   0   3   0   0   0  12   0  17  27   3  13   3  0.32 0.18
  105 L    -3  -4  -5  -5   1  -4  -5  -5  -5   0   6  -4   0  -1  -5  -2  -3  -4  -3   0    0   0   0   0   3   0   0   0   0   0  90   0   0   0   0   4   0   0   0   3  1.14 0.36
  106 L    -3  -4  -5  -5  -3  -4  -4  -5  -4   3   5  -4   0   2  -4  -4  -3  -3  -2   1    0   0   0   0   0   0   0   0   0  15  73   0   0   7   0   0   0   0   0   5  0.92 0.29
  107 E    -2   0   3   3  -3   0   2  -1  -1   0  -1   0   0  -3  -2   0  -1  -4  -3  -1    0   6  17  19   0   3  15   4   0   6   8   6   3   0   0   9   0   0   0   5  0.22 0.12
  108 T    -2   2   1   1   0   0   0  -1   1   0   0   1  -1   1  -3  -1  -1  -2   1  -1    0  17   8  12   3   2   6   3   4   8   9   7   0   9   0   3   2   0   4   4  0.08 0.07
  109 G     1  -2   0  -2   1   1   0   4  -2  -2  -3  -2  -3  -4  -3   1   0  -4  -3  -3   14   0   3   0   4  10   4  44   0   4   0   0   0   0   0  13   4   0   0   0  0.53 0.20
  110 I    -2  -3  -3  -4  -2  -3  -3  -4  -3   2   2  -3   1   3  -3  -2   2  -2  -1   2    0   0   0   0   0   0   0   0   0  12  26   0   3  20   0   0  15   0   0  20  0.39 0.16
  111 A     0   0   2   1  -2  -1   0  -2  -1   0   1   1  -1   0  -2   2  -1  -3   0  -1    7   3  16   7   0   0   5   0   0   7  16   8   0   4   0  22   0   0   3   0  0.12 0.11
  112 M    -1   1   1  -2   3  -1  -1  -2  -2   1   1   1  -1   0  -1   0  -1  -3  -2   0    0  10  10   0  11   0   3   2   0  12  15  14   0   4   2  10   0   0   0   9  0.11 0.11
  113 E    -1   0   2   3  -3   0   2   1  -1  -3  -2   1  -2  -4   0   1  -1  -4  -3  -3    2   3  11  24   0   3  15   9   0   0   4  12   0   0   4  10   3   0   0   0  0.34 0.13
  114 N     0  -2   4   2   1  -1   1   2  -2  -1  -3  -1  -3  -4  -3   1   0  -4  -3  -2    8   0  30  11   4   0  11  14   0   7   0   0   0   0   0   9   6   0   0   0  0.36 0.17
  115 P    -1   1   0  -1   2   0   1  -2  -2  -1  -2   0  -2  -3   4   1   1  -3  -1  -2    0   7   4   3   5   4   9   0   0   4   4   4   0   0  28  12  11   0   2   0  0.42 0.14
  116 V    -2  -1   3   4   3  -1   0  -1   3  -1  -3   0  -3  -1  -3   0  -2  -3   0  -2    0   3  18  30   8   0   4   3   9   4   0   5   0   4   0   5   0   0   3   3  0.38 0.17
  117 S     2  -2   4  -1   1  -1   1  -2  -2  -4  -4  -2  -3  -4  -2   3   0  -4  -3  -3   23   0  25   0   3   0  10   0   0   0   0   0   0   0   0  36   4   0   0   0  0.57 0.25
  118 W    -5  -6  -7  -7  -5  -5  -6  -5  -5  -6  -5  -6  -4  -2  -7  -6  -5  12  -1  -6    0   0   0   0   0   0   0   0   0   0   0   0   0   0   0   0   0 100   0   0  4.35 0.75
  119 K    -3   2  -2  -3  -5   2  -1  -3  -2  -4  -2   6  -3  -5  -3  -2  -2  -5  -4  -4    0   8   0   0   0  11   0   0   0   0   5  77   0   0   0   0   0   0   0   0  1.19 0.38
  120 C     2  -3   0  -3   4  -2  -3  -1   0  -1   0  -2  -2   1   0   1  -1  -1   4  -2   19   0   7   0  14   0   0   5   2   3   8   0   0   5   4  10   0   0  22   0  0.30 0.17
  121 L     0  -3  -3  -4   2  -3  -3  -3  -3   3   3  -3   2   1  -3  -1   1  -3  -2   1    9   0   0   0   4   0   0   0   0  24  32   0   6   7   0   3  10   0   0   6  0.33 0.15
  122 A     3  -3  -3  -3   4  -2  -1  -1  -3   1  -1  -1   2   0  -3   0  -1  -3  -1  -1   44   0   0   0  13   0   5   1   0  10   4   4   9   5   0   3   0   0   2   0  0.36 0.20
  123 V    -3  -4  -5  -5  -3  -4  -4  -5  -4   2   5  -4   0   2  -4  -4  -3  -3  -2   1    0   0   0   0   0   0   0   0   0   8  72   0   0  11   0   0   0   0   0   9  0.87 0.28
  124 I    -3  -4  -5  -5  -3  -4  -5  -5  -4   1   5  -4   0   2  -5  -4  -3  -3  -2   0    0   0   0   0   0   0   0   0   0   3  84   0   0   8   0   0   0   0   0   4  1.05 0.32
  125 S    -1  -3  -3  -1   5  -1  -3  -4  -3   2   3  -3   0  -2  -3   0   0  -3  -2   1    2   0   0   5  15   4   0   0   0  12  39   0   0   0   0   8   6   0   0   8  0.35 0.17
  126 S    -2   3   1   0   0   1   2  -1  -2   0  -3   4  -2  -4  -3  -1  -2  -4  -3  -1    0  15   7   2   2   3  16   5   0  10   0  34   0   0   0   2   0   0   0   4  0.35 0.17
  127 I    -1  -4  -4  -4  -3  -3  -4  -5  -4   5   2  -4   3   0  -4  -3   0  -3  -2   1    4   0   0   0   0   0   0   0   0  55  21   0   7   4   0   0   5   0   0   4  0.69 0.25
  128 L     1  -3  -4  -4   0  -3  -3  -3  -2   2   2  -3   3   2  -3  -2  -2  -2   3   1   20   0   0   0   2   0   0   0   0  15  23   0   9  12   0   0   0   0  12   6  0.33 0.16
  129 S     0   0   2  -1   0   1   0   1  -1  -3  -2   1  -2  -1   0   0   0  -2   3  -2    9   2  12   2   2  10   3   9   0   0   4  14   0   0   4   5   3   0  19   2  0.17 0.12
  130 S    -2   1  -1   4   0   2   2   0   1  -1  -2  -1  -2  -3  -2   0  -2  -3   0  -3    0  11   0  28   2  12  15   6   4   4   3   0   0   0   0   8   0   0   5   0  0.32 0.15
  131 V     0  -1  -1  -2   4   0   0  -1   1   1   0  -2  -1   1  -3  -2  -1  -2   2   1    5   3   3   0  12   4   8   6   6  11  10   0   0   4   0   0   0   0  12  17  0.12 0.09
  132 P     1  -2  -2   0  -3   1  -2  -2  -3  -2  -3   0  -3  -4   5   2   1  -4  -3  -3   14   0   0   6   0   6   0   0   0   3   0   4   0   0  39  17  12   0   0   0  0.77 0.24
  133 Q    -1   4   1   1  -3   0   0   1  -2  -3  -3   2  -2  -4  -3   1  -1  -4  -3  -1    0  29   6  10   0   2   5  13   0   0   0  14   0   0   0  15   0   0   0   6  0.37 0.17
  134 S     0  -3  -2  -3   4  -2  -2   1  -2   0   0  -2   0  -2   0   2   0  -3   1   0    8   0   0   0  15   0   0  14   0   8  11   0   3   0   5  20   7   0   7   4  0.22 0.13
  135 K    -2   3  -2  -2  -4   1  -1  -1  -2   0  -3   4  -2  -4  -1   1  -1  -4  -3  -1    0  21   0   0   0   4   0   5   0   9   0  40   0   0   2  11   2   0   0   5  0.45 0.21
  136 K    -2   2   2   1   0   1  -1  -2  -2  -2  -2   2  -1  -4   4   1  -1  -4  -3  -3    0  10  12   9   2   6   0   0   0   3   4  18   2   0  22  12   0   0   0   0  0.40 0.16
  137 I     0  -3  -3  -1  -2  -1  -2  -3   1   2   1  -2   0   2   1  -2   0  -2   0   2    7   0   0   5   0   4   0   0   4  14  16   0   0  15   7   0   6   0   2  19  0.17 0.11
  138 I    -2  -4  -4  -5   2  -4  -4  -2  -4   5   3  -4   0   1  -4  -3  -2  -3  -2   1    0   0   0   0   6   0   0   5   0  45  37   0   0   4   0   0   0   0   0   4  0.67 0.24
  139 T     1   0  -2  -2  -2   0  -2  -2  -3   2   0  -2  -1  -2  -2   2   2  -3  -2   1   12   5   0   0   0   5   0   0   0  19  10   0   0   0   0  20  19   0   0  11  0.22 0.15
  140 N     0   1   3   0  -3   1   0   0   1  -3  -3   1   0  -4  -2   3   0  -4  -3  -3    4   6  16   2   0   8   1   5   5   0   0  12   4   0   0  35   2   0   0   0  0.36 0.18
  141 L    -2  -3  -1  -3  -2   0  -3  -4   2   3   3  -3   3  -1  -3   0   0  -3  -2   0    0   0   3   0   0   4   0   0   6  25  35   0  11   0   0   9   4   0   0   2  0.35 0.18
  142 I    -2  -4  -4  -5  -2  -4  -4  -5  -4   4   3  -4   2   0  -4  -2  -2  -3  -2   2    0   0   0   0   0   0   0   0   0  41  38   0   4   2   0   2   0   0   0  13  0.70 0.23
  143 E    -1   3   1  -1  -3   3   1  -1  -1  -1  -1   2   0  -3   0   0  -1  -3  -3  -2    4  22   8   0   0  16  10   2   0   5   5  14   4   0   5   3   3   0   0   0  0.28 0.13
  144 T     1   1   1   0  -2   1   2   0  -1  -2  -2   1   1  -2  -1   1  -1  -3  -2  -1   10   5   6   3   0   6  17   6   0   1   1  12   6   1   1  16   1   0   0   7  0.16 0.08
  145 E    -1   1  -1   0  -3   0   1   0   2  -2  -2   4  -2  -3  -2   1  -1  -3   0  -1    0   5   0   6   0   0   7   8   8   2   4  39   0   0   0  11   2   0   4   4  0.30 0.17
  146 H    -3  -3   0  -4  -4  -3  -4  -4  -1   1  -2  -2  -2   5  -4  -3  -1   3   7  -1    0   0   7   0   0   0   0   0   0   8   0   3   0  24   0   0   4   3  47   3  1.00 0.31
  147 A     2   2   1  -1  -2  -1  -1   0   2  -2  -2   1  -2  -2  -1   1   0  -3   0   0   20  12   9   0   0   0   0   7   6   0   0  12   0   0   2  13   6   0   5   7  0.16 0.10
  148 K    -1   1   0  -1   1   0   1   0  -1  -1   0   2  -1  -1  -2   1   0  -2   0  -1    3   7   6   0   3   0  12   6   0   4  13  21   0   2   0  12   4   0   4   0  0.10 0.09
  149 K     0   3   1   0  -3   2   1  -1  -1  -3  -3   3  -1  -3   0   2   0  -3  -2  -3    4  18   7   3   0   8   9   3   0   0   0  21   2   0   3  17   2   0   0   0  0.32 0.13
  150 I    -2  -3  -3  -3  -2  -3  -3  -4  -3   4   3  -3   2   1  -3  -2   0  -2  -1   2    1   0   0   0   0   0   1   1   0  33  32   1   7   8   0   1   5   0   0  10  0.45 0.16
  151 G     0   0  -1   0  -3   0   1   4  -2  -3  -2   0  -2  -1  -2   0   0  -3  -2  -3    7   4   0   5   0   4  10  43   0   0   3   4   0   4   0   6   7   0   0   0  0.40 0.15
  152 Q     0   2   0   1  -3   2   1  -2  -1  -2  -1   1  -1   0  -2   0   1  -3  -2  -2   10  13   3   7   0  15  11   0   0   2   5   7   0   6   0   7  14   0   0   0  0.18 0.10
  153 L    -1   0  -3  -3  -2  -2  -3  -3  -3   2   2   0   1   2  -3  -2  -1  -2  -1   3    4   6   0   0   0   0   0   0   0  14  26   6   4  11   0   0   3   0   0  25  0.26 0.12
  154 F    -3  -4  -4  -4   2  -4  -4  -4  -3   0   4  -4   0   5  -4  -3  -3   3   0  -1    0   0   0   0   4   0   0   0   0   3  55   0   0  29   0   0   0   4   0   0  0.78 0.25
  155 D    -2  -2   2   5  -4  -1   2  -3   1  -3  -2   0   0  -4  -3   0   0  -5  -3  -3    0   0  11  48   0   0  15   0   5   0   5   4   3   0   0   6   4   0   0   0  0.69 0.24
  156 N    -1   0   3  -1   0   2   0   0   3  -3  -2   0  -2  -3   0   2   1  -3   0  -3    0   4  21   0   2   9   4   5   9   0   2   3   0   0   4  21  10   0   5   0  0.29 0.15
  157 I    -1  -3   0  -3   1   0  -2  -3  -3   2   2  -2   1  -2  -3   0   2  -3  -2   2    0   0   5   0   4   5   0   0   0  17  26   0   2   0   0   6  20   0   0  14  0.26 0.15
  158 Q    -2   2   3   0  -4   2  -1  -2   3  -4  -4   3  -2  -4  -2   1   1  -4  -2  -3    0   9  18   3   0  12   0   0  10   0   0  26   0   0   0  12  10   0   0   0  0.47 0.20
  159 D    -3  -3   3   7  -4  -2   0  -3  -2  -4  -5  -2  -4  -4  -3   0   0  -5  -4  -4    0   0  17  70   0   0   0   0   0   0   0   0   0   0   0   4   4   0   0   0  1.28 0.34
  160 L    -4  -4  -4  -5  -4  -4  -4  -4  -3  -2   1  -4  -1   8  -5  -4  -3  -1   3  -2    0   0   0   0   0   0   0   0   0   0  12   0   0  76   0   0   0   0   8   0  1.49 0.37
  161 Q    -2  -1  -2  -2  -4   7   0  -3   2  -3  -1  -1  -2  -4  -3  -2   2  -4  -3  -1    0   0   0   0   0  68   0   0   4   0   5   0   0   0   0   0  14   0   0   4  1.06 0.37
  162 Q    -1  -2  -1  -2  -2   3  -1  -3  -2  -1   3  -2   1   1  -3  -1   2  -3  -2  -1    5   0   3   0   0  22   0   0   0   0  36   0   3   7   0   3  19   0   0   0  0.31 0.19
  163 G     3  -3  -2  -3   4  -2  -2   2  -3  -1   0  -2  -1  -2  -2   1   0  -3  -3   0   36   0   0   0  10   0   0  18   0   3  12   0   0   0   0   8   5   0   0   5  0.31 0.15
  164 N    -1  -2   5  -1   3  -2  -2  -3  -2   0   0  -2   0  -1  -3   0  -1  -4  -3   1    4   0  44   0   8   0   0   0   0   6   9   0   3   3   0   7   0   0   0  15  0.46 0.23
  165 F    -3  -3   0  -4  -4  -3  -4  -4   1   0   1  -3  -1   4  -4  -2  -2   0   7  -1    0   0   5   0   0   0   0   0   2   6  13   0   0  20   0   3   2   0  46   2  0.88 0.29
  166 L    -3  -4  -5  -5  -3  -4  -4  -5  -4   2   5  -4   2  -1  -4  -4  -1  -3  -3   1    0   0   0   0   0   0   0   0   0  11  74   0   3   0   0   0   3   0   0   9  0.87 0.28
  167 V    -2  -4  -4  -4  -2  -3  -4  -5  -4   3   1  -4   3   1  -4  -3   0  -3  -2   5    0   0   0   0   0   0   0   0   0  17  10   0  10   5   0   0   4   0   0  53  0.68 0.25
  168 E    -2   1   0  -1  -5   1   5  -3  -2  -4  -2   3   1  -4  -3  -2  -2  -4   0  -3    0   6   4   0   0   3  55   0   0   0   4  20   5   0   0   0   0   0   3   0  0.74 0.28
  169 I    -3  -4  -5  -5  -3  -4  -5  -5  -4   2   5  -4   1   0  -5  -4  -3  -3  -2  -1    0   0   0   0   0   0   0   0   0  10  85   0   2   2   0   0   0   0   0   0  1.10 0.33
  170 L    -1  -4  -5  -5  -3  -4  -4  -5  -4   3   4  -4   0   0  -4  -3  -2  -3  -2   1    5   0   0   0   0   0   0   0   0  23  63   0   0   3   0   0   0   0   0   6  0.76 0.25
  171 S     1  -3  -1  -2   2  -2  -2   1   1   0  -3  -2  -2  -3  -3   4  -1  -4   0   0   11   0   0   0   5   0   0   8   3   7   0   0   0   0   0  55   0   0   4   5  0.50 0.25
  172 N    -2  -1   4  -1  -3   1  -2  -3   1   0   0   1  -1   3  -3  -1  -1  -2   2  -1    0   0  29   2   0   9   0   0   4   8   8  10   0  18   0   0   4   0   7   3  0.30 0.18
  173 C    -2  -4  -5  -5   7  -4  -5  -5  -4   2   3  -4  -1   0  -4  -3  -2  -3  -3   1    2   0   0   0  36   0   0   0   0  11  41   0   0   4   0   0   0   0   0   7  0.96 0.29
  174 F     0  -3  -3  -3  -3  -3  -3  -3  -2  -1  -1  -3  -1   6  -3   1  -1  -1   1   0    9   0   0   0   0   0   0   1   0   0   1   0   0  61   0  16   4   0   0   6  0.72 0.21
  175 K     1  -3  -3  -3  -3  -3  -2  -3  -3  -1  -1  -2  -2  -4   7  -2   1  -4  -4   0   12   0   0   0   0   0   0   0   0   4   7   0   0   0  61   0   9   0   0   6  1.24 0.24
  176 K     0   5   1  -2  -4   1  -1  -3  -1  -4  -3   4  -2  -4   1   0  -2  -4  -3  -3    7  41   7   0   0   3   0   0   0   0   0  33   0   0   6   3   0   0   0   0  0.66 0.19
  177 S     0   1   1  -1  -3   0  -1   1  -2  -1  -3   4  -2  -3  -2   2   1  -4  -3  -2    3   5   7   0   0   0   0  13   0   5   0  41   0   0   0  19   7   0   0   0  0.37 0.15
  178 A     1  -2  -1   1  -2  -1   0   0   4  -3  -2  -1  -2  -2   2   3   1  -3   0  -2   12   0   0   7   0   0   3   7  14   0   3   0   0   0  10  30  10   0   4   0  0.30 0.12
  179 S    -1  -2   2  -1  -2  -1   0  -2  -2   1   1  -1   1   0   1   1   1  -3  -2   0    3   0  17   0   0   0   7   0   0  12  15   0   5   4   6  15  13   0   0   6  0.12 0.08
  180 N     1  -2   3   1   1   0   1  -2  -1   0  -2  -1  -2  -1   1   1   2  -3  -2  -1   11   0  20   7   3   3   8   0   0   9   0   0   0   3   6  13  16   0   0   0  0.20 0.09
  181 S    -1   2  -1  -1  -3   0   3   1  -2  -3  -3   3  -2  -4   1   2  -1  -4  -3  -2    0  10   0   0   0   0  22  10   0   0   0  26   0   0   8  21   0   0   0   3  0.38 0.13
  182 K     0  -1   0  -2  -2  -1  -1  -2  -2  -1   0   0   0  -2   4   0   1  -3  -2   1   10   1   4   1   0   1   1   1   0   1   8   8   4   1  29   5  13   0   0  14  0.36 0.08
  183 K     0   0   0  -1  -2   0   1   4  -1  -2  -2   2  -2  -3  -2   0   0  -2  -2  -1    4   4   4   1   0   1  10  39   0   1   2  19   0   1   1   1   7   0   1   4  0.33 0.08
  184 V     0  -2  -2  -2  -1  -1  -2  -1   0   1   1  -2   0  -1   0  -1  -1   3  -1   3    4   1   1   1   0   4   1   5   3   5  11   1   0   1   6   5   1   5   1  45  0.19 0.09
  185 E     0  -1   1  -1  -2   2   2  -3  -2   2   0  -1   0  -2  -2   0   0  -3  -2   2    6   0   8   0   0  15  16   0   0  16   9   0   0   0   0   6   4   0   0  20  0.15 0.08
  186 K     1   0  -2  -2   1  -1   0  -2   1  -1   1  -1   4  -2   0   1   0  -3   0  -1   15   5   0   0   3   0   9   0   4   0  14   0  23   0   4  18   3   0   3   0  0.18 0.12
  187 I     1  -2  -2  -3   4  -2  -2   0  -2   1  -1  -1   0  -2   5   0  -1  -3   1  -1   12   0   0   0  11   0   0   9   0  11   3   5   3   0  29   7   0   0   9   0  0.44 0.13
  188 P    -2  -4  -4  -3  -4  -3  -3  -4  -4  -1   1  -3  -2   0   7  -3  -3  -4  -3  -3    0   0   0   0   0   0   0   0   0   3  20   0   0   4  73   0   0   0   0   0  1.68 0.29
  189 Q    -2   0   0  -1  -3   4   1  -3   4   1  -1   1  -1  -3  -3  -1   0  -3  -1   0    0   3   4   0   0  29   9   0  17  13   3   8   0   0   0   0   7   0   0   7  0.34 0.14
  190 L    -3  -3  -4  -5  -3  -3  -4  -5  -4   3   4  -4   1   2   0  -3  -2  -3  -1   0    0   0   0   0   0   0   0   0   0  17  67   0   0  11   5   0   0   0   0   0  0.70 0.19
  191 W    -5  -5  -6  -6  -5  -4  -5  -5  -3  -5  -4  -5  -3  -1  -6  -5  -4  12   4  -5    0   0   0   0   0   0   0   0   0   0   0   0   0   0   0   0   0  83  17   0  3.32 0.46
  192 Q     0   0   2   1  -3   3   3  -2  -1  -3  -3   2   0  -4  -1   0   1  -4  -3  -3    6   2  10   9   0  21  21   0   0   0   0  13   3   0   2   6   8   0   0   0  0.38 0.15
  193 S    -1   0   2   3  -3   0   3  -2  -1  -4  -4   1  -3  -4   2   1   1  -4  -3  -3    4   2  12  18   0   0  24   0   0   0   0   8   0   0  11  14   7   0   0   0  0.44 0.16
  194 R    -1   0   0   1  -3   3   1  -2  -2  -3  -1   0  -2  -3   3   1   2  -4  -3  -2    0   3   3   9   0  17   6   0   0   0   7   5   0   0  18  12  19   0   0   0  0.38 0.16
  195 S     1   0   3   1  -2  -1   2  -2  -1  -1  -3  -1  -2  -3   1   1   0  -3  -1  -1   20   6  18   8   0   0  17   0   0   3   0   0   0   0   5  13   3   0   3   5  0.23 0.12
  196 K    -2   2   1  -2  -3   2  -1  -3  -2   0   0   4  -1  -3   0  -1  -2  -4  -3   0    0  14  11   0   0   9   0   0   0   8  13  37   0   0   4   0   0   0   0   5  0.34 0.18
  197 N    -2   1   6   1   1  -1  -2  -2  -1  -1  -2  -1   3  -3  -3   0   0  -4  -3  -1    0   8  50   8   3   0   0   0   0   5   0   0  11   0   0   5   7   0   0   3  0.59 0.25
  198 K     0   1   0  -1  -3   2   2  -2  -1  -1  -1   3  -1  -3  -2   1  -1  -3  -2  -1    6   4   3   0   0  11  18   0   0   4   7  29   0   0   0  14   0   0   0   5  0.28 0.14
  199 F     0  -2   0   2  -2   0  -1  -2   1   1   1  -1   1   0  -2   0   0  -3  -1   0    9   0   6  17   0   6   0   0   6  12  22   3   3   4   0   6   4   0   0   0  0.09 0.07
  200 F    -2  -3  -3  -2  -3  -2   1  -4  -2   1   0  -2  -1   5  -3  -2   1  -1   3  -1    0   0   0   0   0   0  15   0   0  15   8   0   0  36   0   0  14   0  12   0  0.42 0.16
  201 F    -3  -4  -4  -4  -3  -4  -4  -4  -3   2   1  -4   0   6  -4   0  -2  -1   1  -1    0   0   0   0   0   0   0   0   0  14  15   0   0  60   0  10   0   0   0   0  0.81 0.22
  202 E    -1  -1   4   0  -3  -1   1   3  -2  -4  -4   1  -3  -4   1   1  -1  -4  -3  -3    0   0  27   4   0   0   7  26   0   0   0  11   0   0   8  13   0   0   0   0  0.50 0.20
  203 N    -1   1   3   3  -3   0   1   0   1  -1  -3   1  -2  -3  -2   2  -1  -4  -3  -3    0   8  21  23   0   3   5   5   4   5   0   7   0   0   0  19   0   0   0   0  0.37 0.16
  204 E    -1  -1   0   0  -2   0   1  -2  -1  -1   0   1  -1  -2   2   1   0  -3   0   0    2   0   5   4   0   4   9   0   0   0  14  15   0   0  11  17   5   0   5   9  0.14 0.10
  205 F    -1   0  -1   3   0  -1   2  -2  -2  -2   1   0  -1  -1  -2   2   0  -3  -2  -2    1   4   1  21   3   1  16   1   0   1  16   5   0   3   1  19   7   0   0   1  0.21 0.13
  206 Y    -3  -3  -3  -4  -3  -3  -3  -4  -1   0   0  -3  -2   5  -4  -1  -3   0   7  -2    1   0   0   0   0   0   1   1   0   4   8   1   0  26   0   4   1   0  51   1  1.11 0.33
  207 P    -2  -3  -3  -3  -4   0  -3  -4  -3  -1  -1  -3  -3  -4   8  -2  -3  -4  -4  -3    1   0   0   0   0   5   1   1   0   3   7   1   0   0  78   1   1   0   0   1  1.89 0.43
  208 F     0  -1   0  -1  -2   0   0  -2   1  -1   1  -1   0   4  -2   0  -1  -1   2  -1    7   3   4   4   0   4   7   1   4   1  21   1   0  24   1   8   1   0   6   1  0.16 0.10
  209 S    -1   4   2  -1  -3   0   0  -1  -1  -1   0   2   0  -2   0   0  -1  -3  -2  -2    1  29  15   1   0   1   5   5   0   4  11  12   3   1   4   5   1   0   1   1  0.24 0.12
  210 S     1  -2   0  -2   3  -2  -2   3  -2  -1  -1  -2  -1  -2   1   1   0  -2  -2   0   14   1   5   1   9   1   1  25   0   1   6   1   0   1   6  11   7   0   1  11  0.21 0.10
  211 K    -1   1   1  -1  -3   1  -1   0  -1  -2  -1   4  -1  -2  -2   0   0  -2   2  -2    1   7   8   1   0   5   1   7   0   1   7  35   0   1   1   5   8   0  10   1  0.25 0.14
  212 N     1   0   2   1   0  -1   0  -1   7  -4  -4  -1  -3  -3  -3   0   0  -4  -1  -3   13   6  12   6   3   0   4   3  39   0   0   3   0   0   0   7   4   0   0   0  0.64 0.27
  213 G    -1  -2   3   0  -4  -2  -1   4  -2  -4  -4   1  -3  -4  -1   1  -2  -4  -4  -2    2   0  19   4   0   0   3  46   0   0   0  10   0   0   3   8   0   0   0   4  0.62 0.24
  214 S    -2  -2   3   4  -4   1   2  -2   1  -4  -4   0  -3  -4  -3   2   0  -4   0  -4    0   0  17  29   0   4  15   0   4   0   0   5   0   0   0  18   4   0   3   0  0.56 0.24
  215 L     0   0   0   1  -2   1   2  -1   0   0  -1   0   0  -1   1   1  -1  -3   0   0    9   3   4   8   0   6  15   2   3   8   4   5   5   3   6  10   0   0   3   5  0.08 0.06
  216 Q     0   1   0  -1   0   4   1  -1  -1  -3  -1   2   0  -2  -2   1   1  -3  -2  -2    9   4   4   0   3  27   9   3   0   0   6  13   2   2   0   9   9   0   0   0  0.27 0.17
  217 T    -2  -4  -3  -4   5  -3  -4  -4  -4   3   1  -3  -1   0  -4  -1   1  -3  -2   3    0   0   0   0  16   0   0   0   0  22  13   0   0   5   0   4  12   0   0  28  0.52 0.23
  218 C    -1  -3  -3  -4   5  -3  -3  -4  -3   3   2  -1   2   1  -3  -2   1  -3  -2   1    4   0   0   0  14   0   0   0   0  21  24   4   7   7   0   0  13   0   0   6  0.38 0.19
  219 Q    -1   1   3   2  -3   1   2  -2  -1  -3  -1   2  -2  -3  -2   0   1  -3   0  -3    5   7  18  10   0   7  16   0   0   0   7  16   0   0   0   4   8   0   3   0  0.29 0.16
  220 F    -4  -5  -4  -1  -4  -5  -5  -5  -3   0   0  -5  -2   7  -5  -4  -4  -1   4  -1    0   0   0   5   0   0   0   0   0   4   4   0   0  69   0   0   0   0  14   4  1.45 0.43
  221 L    -1  -3  -4  -4  -2  -3  -1  -4  -4   4   2  -3   0  -2  -3  -3  -2  -3  -2   4    5   0   0   0   0   0   4   0   0  28  25   0   0   0   0   0   0   0   0  35  0.55 0.23
  222 C    -2  -1  -3  -1   1   1  -2  -3  -2   0   2  -1  -1  -1  -3   0  -2   7   2  -2    0   3   0   5   4   8   0   0   0   5  32   4   0   0   0   7   0  21   8   0  0.53 0.23
  223 N    -2   1   2   2  -3   2   1  -2   0  -3   0   3  -2  -3  -2   0  -1  -4  -3  -3    0   8   9  16   0  13   6   0   2   0  10  27   0   0   0   6   0   0   0   0  0.36 0.18
  224 N    -2   2   3  -1   1   1   0  -2   1   0  -1   2   0  -2   1  -1  -1   1  -2  -1    1  13  22   0   5   5   4   1   4   8   6  15   2   0   7   1   0   3   0   4  0.21 0.13
  225 F    -3  -3  -3  -4   1   0  -3  -4  -2   0   2  -3   3   6  -4  -1  -1  -1   2  -1    0   0   0   0   4   5   0   0   0   3  16   0  13  41   0   4   5   0   8   0  0.63 0.26
  226 M     0  -2   2   1  -3  -2  -2   4   1  -4  -3   0   0  -4   0   0  -2  -4  -3  -3    6   0  14   7   0   0   0  44   4   0   0   7   4   0   4   7   0   0   0   0  0.54 0.21
  227 S     0  -1   0   0  -2  -1   1   1  -1  -2  -2   1  -2  -2   4   1   0  -2   0  -2    4   1   3   4   0   1   9  10   0   1   2  14   0   1  25  13   7   0   4   1  0.36 0.12
  228 T     0   0   1   0  -1   1   0  -1  -1  -1   0   1  -1   2  -1   1   1  -1   0  -1    3   2   8   2   1   9   7   3   1   2  10  10   1  12   2  13   8   1   1   3  0.07 0.04
  229 L    -2  -3  -3  -3  -2  -3  -3  -3  -2   1   3  -1   2   6  -3  -3  -2  -1   0  -1    1   1   1   1   0   1   1   1   0   5  33   4   4  41   1   1   1   0   1   1  0.61 0.21
  230 S    -1  -2   0   1  -2   0   1  -2  -2  -1  -1   0  -2  -3   3   1   2  -4  -3   0    3   0   5  10   0   3   8   0   0   3   5   4   0   0  16  15  17   0   0  10  0.27 0.14
  231 F    -1  -2   6   0   0  -2  -2  -2   2  -5  -5  -2  -4  -5   0   2   0  -5  -3  -4    4   0  57   3   2   0   0   0   5   0   0   0   0   0   4  21   5   0   0   0  0.97 0.37
  232 T    -2  -4  -4  -4  -3  -4  -4  -5  -4   3   2  -4   1   5  -4  -3   0  -2   0   3    0   0   0   0   0   0   0   0   0  17  21   0   3  29   0   0   7   0   0  23  0.59 0.24
  233 G    -2  -1  -2  -3  -3  -1  -3   3   3  -1  -1  -2   0   3  -3   0  -2   2   2   0    0   4   0   0   0   3   0  27   9   4   4   0   2  14   0  10   0   3  10  11  0.29 0.17
  234 I     0   3   0  -2  -3   2   0  -3   3   1  -3   3  -2  -3   0   0  -1  -4  -2  -2    6  16   4   0   0   8   3   0  10  12   0  29   0   0   4   7   3   0   0   0  0.34 0.19
  235 L     0  -3  -4  -4  -2  -3  -4  -4  -3   2   3  -3   0   2   1  -3  -2  -3   0   3    6   0   0   0   0   0   0   0   0  13  35   0   0   9   8   0   0   0   4  24  0.44 0.20
  236 R    -2   1  -1   1   1  -1   0  -3   1  -3  -2   4  -2  -4  -3   2   1  -4  -3  -3    0   7   0   8   3   0   5   0   4   0   4  42   0   0   0  19   8   0   0   0  0.47 0.25
  237 Q     0  -1   4  -1   0   1   0  -2   1  -3  -2   2  -2  -3  -3   3  -1  -4   0  -3    7   0  26   0   2   8   4   0   3   0   4  16   0   0   0  27   0   0   4   0  0.41 0.23
  238 V     1  -4  -4  -4   1  -3  -4  -4  -4   3   1  -3   0   3  -4  -2  -1  -3  -1   3   11   0   0   0   4   0   0   0   0  22  15   0   0  14   0   0   3   0   0  30  0.44 0.21
  239 S    -1   1   0  -2   0  -1   0  -2  -2   1  -2   1  -2   0  -3   3   2  -3   0  -1    0   6   4   0   2   0   4   0   0  10   0   9   0   5   0  35  17   0   4   2  0.28 0.21
  240 Y    -2  -4  -4  -4   4  -3  -4  -4  -1   1  -1  -4  -2   3  -4   0  -1  -1   7  -2    3   0   0   0   9   0   0   0   0  11   4   0   0  12   0   7   4   0  50   0  0.97 0.36
  241 S    -1  -2  -1   0  -3  -2  -1   3  -3   0  -1   0  -2   0   0   1   1  -3  -2   1    0   0   0   4   0   0   3  29   0   6   3   8   0   5   4  12  13   0   0  12  0.21 0.15
  242 G    -1  -1   1   1  -2  -1  -2   0  -2   0  -1  -2   0   0   0   1   3  -3   1  -1    0   3  10   7   0   2   0   7   0   6   5   0   2   3   5  15  26   0   7   2  0.17 0.15
  243 S     0  -1   2  -1  -3  -1   1   2  -2  -3  -1   0   0  -1  -2   2   0  -3  -2  -2    4   2  14   0   0   0  11  21   0   0   8   7   4   4   0  22   4   0   0   0  0.24 0.16
  244 E     0  -1   2   1  -3  -1   1  -1   1  -2  -1   1  -2  -3  -2   2   0  -4  -2   1    5   0  11   9   0   0  12   3   3   0   6   8   0   0   0  25   4   0   0  13  0.20 0.15
  245 T     0  -1   2   1   1   2   1   1  -1  -1  -2   0  -2  -3  -1   1   1  -4  -3  -2    5   0  15   8   4  11   9  12   0   4   3   5   0   0   2  12  10   0   0   0  0.20 0.12
  246 L    -1   2   3  -1  -3   0  -1   0  -1  -1  -1   2  -2  -3   1   1   0  -4  -3  -2    0  13  23   0   0   4   0   8   0   4   9  15   0   0   8  13   4   0   0   0  0.26 0.14
  247 K    -1   0   1  -1   3  -1   0   1  -2   0  -1   2   0  -3  -2   2   1  -3  -3  -1    0   3   8   0   8   0   7  11   0   6   5  17   3   0   0  18  12   0   0   3  0.16 0.12
  248 N    -2   2   3   0  -3   2   1  -1   1  -2  -3   3  -2  -4  -2   1  -1  -4  -2  -2    0  11  19   3   0  12   6   4   3   2   0  25   0   0   0  11   0   0   0   3  0.37 0.16
  249 L     0   0   1  -1  -2   0  -1   1  -1  -1   0   0  -1   0   0   0   1  -2   0  -1    4   4   9   1   0   3   1  14   0   3  11   9   0   6   5   4  15   0   5   5  0.07 0.05
  250 R    -1   2   0   0  -2   1   1  -1  -1   0   0   2  -1  -2   0   0   1  -3  -2  -1    1  13   5   5   0   4   9   4   0   5  16  15   0   0   4   3  13   0   0   1  0.11 0.07
  251 I     1   0  -1  -2  -2  -1   0   0  -2  -1   1   2   0   0  -2   1   0  -2  -2   0   10   4   0   0   0   0   4   5   0   0  18  21   3   4   0  14   7   0   0   7  0.09 0.08
  252 F    -1   2  -1  -2   1  -1   0  -2  -2   1   1   1   0   1  -2   0   0  -2  -1   0    1  15   1   1   4   1   6   1   0  15  12  14   0   9   1   8   8   0   1   1  0.09 0.07
  253 K     0   1   0   1  -1   0   0   0   0  -1  -1   1  -1  -1   0   1   1  -1  -1   0    5   6   3   7   1   3   4   5   1   3   6  16   2   3   3  13   8   1   2   7  0.05 0.01
  254 K     0   0   2   0  -1   0   0   0   1   0   0   0   0  -1   0   0   0  -1  -1  -1    9   3  17   3   1   5   4   4   5   8   9   8   1   2   3   7   3   1   2   4  0.05 0.02
  255 K     0   0   1   0  -1   0   0  -1   1   0   0   0   0  -1   0   1   0  -1  -1  -1    4   5   7   6   1   2   3   4   5   7  13   6   1   2   5  20   3   1   2   4  0.04 0.02
  256 D     0   0   1   1  -1   0   2   0   0  -1  -1   1   0  -1   0   0   0  -1  -1  -1    4   3  11  11   1   2  15   8   1   3   5   9   4   2   3   8   3   1   2   4  0.10 0.02
  257 D     0   1   1   1  -1   0   1  -1   0  -1  -1   1  -1  -1   1   1   0  -1  -1  -1    7   6   9   7   1   2  11   4   3   3   5  10   1   2   6  10   7   1   2   3  0.10 0.02
  258 E    -1   1   2  -2  -3   0  -1   0   0  -3  -2   3  -2   0  -3   3   0  -4  -2  -3    2   6  12   0   0   3   0   7   2   0   3  27   0   6   0  30   3   0   0   0  0.37 0.21
  259 N    -1   0   2   1  -3   1   1   2   1  -2  -2   0  -2  -3   0   1  -1   2  -2  -3    2   4  12   8   0   5  12  17   4   3   4   3   0   0   5  16   0   3   0   0  0.23 0.12
  260 S     0  -1   0  -2  -3   2   0  -1   0   1  -1  -1   1   2  -1   0  -1   3   1   0    8   2   5   0   0  15   5   4   2  11   4   0   4  15   3   6   2   4   6   4  0.10 0.10
  261 Y    -1  -1  -1  -1   6  -2  -2   0   0  -1  -2   1  -2   0  -3   2   1  -3   1  -2    0   3   3   4  23   0   0   9   3   4   3  12   0   4   0  20   7   0   6   0  0.32 0.19
  262 F    -3  -4  -4  -5   3  -4  -4  -5   2   0  -1  -4  -2   5  -5  -1  -3  -1   7  -2    0   0   0   0   8   0   0   0   5   7   3   0   0  28   0   6   0   0  42   0  1.11 0.36
  263 I    -2  -4  -4  -5   5  -4  -4  -5  -4   4   2  -4   1  -2  -4  -1  -2  -4  -3   3    0   0   0   0  16   0   0   0   0  36  18   0   2   0   0   4   0   0   0  24  0.73 0.27
  264 Q    -4  -2  -3  -3  -6   9  -1  -5  -2  -6  -5  -1  -3  -6  -4  -3  -3  -5  -4  -5    0   0   0   0   0 100   0   0   0   0   0   0   0   0   0   0   0   0   0   0  2.38 0.68
  265 C     0  -3  -3  -4   4  -3  -3  -4   0   1   0  -3   1   3  -4  -1  -2  -2   2   3   10   0   0   0  11   0   0   0   3   8   7   0   4  18   0   3   0   0   6  30  0.40 0.19
  266 I    -2  -4  -3  -4   3  -3  -4  -4   1   4   0  -3   1   0  -4  -1   3  -3   1   1    0   0   0   0   8   0   0   0   4  43   6   0   2   4   0   3  21   0   6   3  0.51 0.25
  267 Y    -2   2   1   1   1  -1  -1   0   4  -4  -3   1  -3   0  -3   1  -1  -2   3  -3    0  13   9  10   4   0   0   7  17   0   0  11   0   3   0  10   4   0  14   0  0.34 0.18
  268 N    -2   0   3   4  -4   1  -1   1   2  -4  -2   1  -3  -4   0   1  -2  -4  -3  -4    0   4  16  28   0   8   0  11   7   0   4   9   0   0   4   9   0   0   0   0  0.43 0.19
  269 K     0   0   1   0   0  -1  -1  -1  -1  -1  -1   2   1   0  -3   1  -1   2   3   0    6   2   9   4   2   0   0   4   0   3   4  24   5   4   0  10   0   4  13   7  0.15 0.14
  270 I    -3  -4  -4  -5  -3  -3  -4  -5  -4   4   4  -4   4   0  -4  -4  -1  -3  -2   1    0   0   0   0   0   0   0   0   0  31  40   0  16   4   0   0   3   0   0   6  0.76 0.28
  271 Y    -4  -4  -1  -5  -4  -4  -4  -5  -1   1  -1  -4  -3   1  -5  -4  -4  -1   8  -1    0   0   3   0   0   0   0   0   0  10   4   0   0   2   0   0   0   0  77   4  1.78 0.51
  272 L     0  -4  -4  -4  -3  -4  -4  -4  -4   4   3  -4   1   2  -4  -3  -1  -3  -2   1    8   0   0   0   0   0   0   0   0  34  39   0   2   8   0   0   3   0   0   5  0.59 0.24
  273 W    -5  -5  -6  -7  -5  -5  -5  -5  -5  -4  -1  -5   1   2  -6  -2  -5  12   1  -5    0   0   0   0   0   0   0   0   0   0   6   0   4   8   0   4   0  77   2   0  3.08 0.65
  274 L    -1  -1   1   3   1   1  -1   0  -2   0  -1  -2  -2  -1  -3   0   2  -4  -2   1    0   3   6  23   4   7   0   7   0   6   6   0   0   3   0   8  17   0   0  11  0.19 0.14
  275 D     0  -3   2   3   3   0   0   3  -2  -4  -4  -2  -3  -4  -3   0   1  -4  -4  -3    9   0  10  24   9   3   3  27   0   0   0   0   0   0   0   7   8   0   0   0  0.49 0.20
  276 E    -2  -2   2   1  -4  -1   3   0   3  -3  -1   0  -2  -1  -3   1   0  -3   0  -3    0   0  11   7   0   0  30   6  11   0   6   3   0   3   0  14   7   0   4   0  0.34 0.19
  277 K    -1  -2   4   0  -4  -1   0   4  -2  -4  -3   1  -3  -4  -1   1   0  -4  -4  -4    3   0  23   4   0   0   7  37   0   0   3   9   0   0   3   8   4   0   0   0  0.54 0.22
  278 A     1  -2  -2  -1   1   0   0  -2   0   1   2  -2   1   0  -3   0   0   2  -1   0   17   0   0   4   4   5   6   2   3   6  27   0   4   3   0   6   6   4   0   4  0.11 0.10
  279 P    -3  -4  -4  -4   3  -1  -4  -5  -3   1   2  -4  -1   5   4  -3  -3  -2   0  -1    0   0   0   0   7   4   0   0   0   6  20   0   0  39  20   0   0   0   0   4  0.76 0.29
  280 L    -1  -4  -4  -5  -3  -3  -4  -5  -3   3   3  -4   2   2  -4  -3  -2  -2   2   2    3   0   0   0   0   0   0   0   0  18  37   0   4  11   0   0   0   0   9  19  0.54 0.21
  281 E    -3   0  -2  -1  -5   4   5  -4   1  -4  -4   0  -3  -4  -3  -2  -1  -4   0  -2    0   3   0   0   0  21  57   0   4   0   0   4   0   0   0   0   4   0   4   3  0.95 0.36
  282 F    -3  -4  -5  -5  -3  -4  -5  -5  -4   4   3  -4   2   5  -5  -4  -3  -2  -1   0    0   0   0   0   0   0   0   0   0  31  29   0   5  31   0   0   0   0   0   3  0.83 0.29
  283 E    -2   1   4   3  -4   1   2  -2  -1  -4  -4   0  -3  -4   1   1  -2  -4   0  -4    0   7  31  19   0   5  15   0   0   0   0   2   0   0   8  10   0   0   3   0  0.59 0.24
  284 R     0   4  -3  -3  -3  -1  -2  -4  -3   0   2   2  -1  -2   0  -2  -1  -4  -3   1    6  32   0   0   0   0   0   0   0   5  27  14   0   0   4   0   2   0   0   9  0.38 0.21
  285 K    -1   3   1   1  -3   2  -1  -2   1  -3  -3   3  -2  -4   0   1   1  -4  -3  -2    4  15   8   6   0   8   0   0   4   0   0  30   0   0   3  11   8   0   0   2  0.39 0.19
  286 K    -2  -2   4   2   1  -2  -2   1   4  -4  -4   0  -3  -2  -3   1   0  -3   3  -3    0   0  25  13   3   0   0  10  13   0   0   4   0   0   0  11   6   0  14   0  0.48 0.23
  287 I    -2  -4  -4  -4  -3  -4  -4  -5  -4   4   2  -4   0   4  -4  -2  -1  -3  -1   3    0   0   0   0   0   0   0   0   0  35  19   0   0  19   0   4   3   0   0  20  0.61 0.24
  288 R     0   1  -1   3  -4   0   3  -1  -2  -1  -3   2  -3  -1  -2   0  -1  -3   0  -2    7   7   0  21   0   0  29   4   0   4   0  12   0   4   0   4   2   0   3   3  0.35 0.18
  289 I    -1   0   2  -3  -2  -2  -3  -3  -3   4   1  -1  -1  -2  -3  -1   0  -4  -3   3    5   4  13   0   0   0   0   0   0  36  10   4   0   0   0   4   3   0   0  21  0.35 0.20
  290 T     0  -2  -1  -3   0   0  -2  -3  -2   2   0  -1   1   1  -3   1   2  -3   0   2    4   0   3   0   2   4   0   0   0  12   3   4   5   8   0  14  15   0   3  23  0.17 0.14
  291 K     0   1  -1  -2   2   2  -1  -3  -2  -1  -2   5  -2  -4  -1  -2  -1  -4  -3  -1    8   7   2   0   5  11   0   0   0   4   4  50   0   0   3   0   3   0   0   4  0.51 0.26
  292 N    -1  -2   3   3  -3   1  -1   0  -2  -1  -2  -2  -2  -1  -3   1   3  -4  -3  -1    3   0  15  19   0   6   0   8   0   3   4   0   0   4   0   7  27   0   0   4  0.31 0.19
  293 L     0  -3   1  -2  -2  -2  -1  -3  -2   0   3  -2   1  -1   0  -1   0  -3   0   1    9   0  11   0   0   0   6   0   0   4  43   0   2   0   4   4   7   0   4   8  0.23 0.16
  294 K    -1   1   1   0  -4   1   1   1  -2  -4  -4   4  -3  -4  -2   0   1  -4  -3  -3    4   7   6   3   0   3  11   9   0   0   0  41   0   0   0   7   9   0   0   0  0.46 0.21
  295 N    -2   0   4   1   1  -1   1   3  -2  -4  -4   0  -3  -4  -3   1  -1  -4  -4  -4    0   4  26   7   4   0  10  29   0   0   0   6   0   0   0  12   3   0   0   0  0.52 0.22
  296 K    -1   0   2   0   2   1   1   0   2  -1  -1   2  -2  -3  -2   0   0  -3  -1  -1    0   2  12   4   6   5   8   8   8   4   7  19   0   0   0   7   4   0   2   5  0.13 0.10
  297 I    -1  -4  -5  -5  -3  -4  -4  -5  -4   5   4  -4   0   0  -4  -4  -2  -3  -2   2    3   0   0   0   0   0   0   0   0  40  42   0   0   4   0   0   0   0   0  11  0.79 0.28
  298 Q    -2   4  -2  -2  -4   2   1  -4   1   0  -1   3  -2  -3  -3  -2   0  -4  -3  -1    0  36   0   0   0   7   8   0   3   9   6  21   0   0   0   0   7   0   0   3  0.50 0.23
  299 I    -3  -4  -5  -5  -3  -4  -5  -5  -4   5   3  -4   2   3  -5  -4  -3  -3  -1   1    0   0   0   0   0   0   0   0   0  45  32   0   4  17   0   0   0   0   0   2  0.84 0.30
  300 K    -2   1   3  -1  -4   1   1  -1   1  -2  -3   3  -2  -1  -3   0   0  -4  -2  -3    0   4  20   0   0   7  11   4   4   3   0  29   0   3   0   6   7   0   0   0  0.39 0.20
  301 L    -3   0  -1  -4  -3  -3  -4  -5  -4   2   4  -3   0   3  -4  -3  -2  -3  -1   2    0   6   3   0   0   0   0   0   0   8  49   0   0  13   0   0   0   0   0  21  0.57 0.24
  302 R     0  -1  -1  -1   0   0  -1  -3  -2   0   1   3  -1  -3   0   1  -1  -4  -3   0    8   0   2   4   3   3   0   0   0   5  20  29   0   0   4  15   2   0   0   6  0.18 0.15
  303 Q    -2   1   2   4  -4   0   1   1   0  -3  -2   1  -3  -4  -3   0   1  -4  -3  -3    0  10   8  27   0   3  10  12   2   0   4  11   0   0   0   3  10   0   0   0  0.37 0.17
  304 P     0  -2  -1   1  -2  -1   0   1  -2  -1  -1   0  -2  -2   3   1   1  -3   0  -1    4   0   0  10   0   0   4  14   0   4   6   6   0   0  20  13  11   0   4   3  0.26 0.12
  305 F    -1   0   0  -2  -2  -1  -2  -1  -2   0  -1  -1   0   4   2   0   1  -2   0   0    4   5   5   0   0   3   0   4   0   4   1   3   3  25  12  10  11   0   0   9  0.20 0.13
  306 H     1   0   1   0   0   1   1   0   1  -2  -1   2  -2  -3  -2   2   1  -3  -2  -2   10   4   6   4   2   4   9   6   4   0   5  15   0   0   0  16  13   0   0   0  0.17 0.10
  307 E     0   1   1   0  -3   1   1  -1   0   0  -2   2  -2  -3   0   2   1  -3  -2  -2    7   4   6   3   0   4  11   4   2   7   0  21   0   0   4  18   8   0   0   0  0.20 0.12
  308 C     2  -3   0  -2   5  -2  -2   0  -3   0   0  -2   1   0  -2   1   0  -3  -2   1   21   0   6   0  16   0   0   5   0   6   8   0   6   4   0  13   4   0   0  10  0.23 0.14
  309 V    -2  -4  -4  -2  -3  -3  -4  -4  -3   5   0  -4   1   0  -4  -3  -2   3   2   3    2   0   0   3   0   0   0   0   0  46   4   0   4   2   0   0   0   5   9  24  0.65 0.26
  310 R     0   1   4  -1  -3  -1  -2  -2  -2  -1  -1   0   0   2  -3   1   0   2  -1  -1    8  10  28   0   0   0   0   0   0   4   5   4   3  11   0  14   5   3   0   4  0.24 0.17
  311 T     1   0   1  -1  -2  -1  -1   0  -1  -2  -2   0  -2  -2   2   3   1  -2   0  -1   10   5   8   1   0   1   1   5   0   1   2   4   0   1  10  34  10   0   5   4  0.27 0.14
  312 T    -1  -2   0  -2   0  -1   0  -2   1   0   1  -1  -1  -1   4   0   1  -2   0   0    1   1   4   1   3   1   5   1   5   7  17   4   0   1  21   7  10   0   4   6  0.22 0.09
  313 A     0  -1   2   2   0   1   0   0   4  -3  -3   1  -2   0  -2   1  -1  -3  -1  -2    5   1  13  14   3   6   4   5  14   1   2   8   0   5   1  16   1   0   1   1  0.24 0.12
  314 D     0   0  -1   1  -2   0   0  -1  -1  -1  -1   1  -1  -2   3   1   1  -3  -2   0    4   6   1   8   0   4   5   4   0   4   8   8   0   1  14  16   9   0   1   6  0.16 0.07
  315 K     0  -1   1   1  -2   0  -1  -2  -1   1  -1   1   0  -2  -2   0   1  -3  -2   1   11   1   8  11   0   4   1   1   0   8   5  11   3   1   1   6  13   0   1  14  0.09 0.07
  316 T    -1  -1  -2  -2   0  -2  -2  -2  -2   1   1  -1   0   3  -2   1   0   6   0   0    4   3   1   1   2   1   1   1   0   8  15   4   3  17   1  13   5  15   1   4  0.30 0.12
  317 A     0  -1   1   1  -2   0  -1  -2   1   0   2  -1   0  -1   0   1   0  -2  -2  -1    7   1   8   9   0   4   1   1   4   3  31   4   0   1   5  13   5   0   1   1  0.11 0.09
  318 L     1   0   2  -1  -2   1   0  -1   1   0  -2   2  -1  -2  -1   1   1  -3  -2  -1   13   4  14   1   0   7   6   1   3   8   2  17   0   1   1   7  12   0   1   1  0.17 0.10
  319 L    -1  -2   3   2  -3  -1   0  -2   1  -2  -1  -1   1   0   1   1   1  -3  -2  -1    3   0  16  16   0   0   3   0   4   0   6   3   5   6   7  14  12   0   0   4  0.20 0.13
  320 F    -2  -3  -4  -4   2  -3  -3  -2  -3   2   2  -1   2   4   0  -1  -2   5   0   0    0   0   0   0   6   0   0   3   0  12  18   4   6  26   6   6   0   9   0   4  0.41 0.19
  321 N    -1   1   1  -2  -3   0   0   0  -2  -2   0   3  -2  -3   0   2   0  -3   0  -2    3   5   8   0   0   3   3   6   0   0  13  25   0   0   4  21   6   0   4   0  0.21 0.15
  322 K     0   2   2   0  -4   2   1  -2  -1  -4  -3   4   0  -3  -3   1  -1  -4   0  -3    6  11  15   4   0  11   6   0   0   0   0  31   3   0   0  10   0   0   4   0  0.43 0.20
  323 T     3  -3  -2  -3  -2  -2  -2  -1  -3   1   0  -2  -1   0  -1   1   2  -3  -2   2   30   0   0   0   0   0   0   4   0  10   8   0   0   5   3   8  18   0   0  14  0.25 0.17
  324 K     0   2   0  -2   0  -1   0  -3  -2  -3  -2   4  -2  -4  -2   2   2  -4  -3  -3    6  13   3   0   3   0   3   0   0   0   4  33   0   0   0  18  17   0   0   0  0.43 0.23
  325 G     0  -2  -1  -3   2   0  -2   0  -2  -2  -2   0  -2   0  -3   2   2   7   1  -1    7   0   3   0   6   4   0   6   0   0   4   8   0   3   0  16  17  18   6   3  0.41 0.20
  326 F    -3  -4  -5  -5  -3  -4  -5  -5  -4   2   3  -5  -1   6  -5  -4  -3  -2   0   1    0   0   0   0   0   0   0   0   0  10  31   0   0  49   0   0   0   0   0  10  1.01 0.33
  327 Q    -2   0   0   0  -3   4   1  -3   1   0   0   0  -1  -1  -3   0   0  -3   0   0    0   2   4   6   0  29   7   0   5   8  11   6   0   3   0   6   4   0   3   7  0.21 0.15
  328 L    -3  -4  -5  -5  -3  -4  -4  -5  -4   3   4  -4   0   3  -4  -4  -2  -3  -1   2    0   0   0   0   0   0   0   0   0  23  49   0   0  15   0   0   0   0   0  13  0.76 0.27
  329 E    -2   2  -2   1  -4   3   4  -4  -2   0  -3  -1  -3  -4  -3  -2   1  -4  -3  -1    0  14   0   8   0  14  42   0   0   7   0   0   0   0   0   0   9   0   0   5  0.61 0.27
  330 F    -1  -4  -4  -5  -4  -4  -4  -4  -3   0   2  -4  -1   7  -5   0  -2  -2   0  -2    6   0   0   0   0   0   0   0   0   4  18   0   0  63   0   7   2   0   0   0  1.12 0.37
  331 E    -2  -2   2   3  -4   1   3  -3   1  -2  -3   0   0  -4  -3   1   1  -4  -3  -1    0   0  13  16   0   4  30   0   4   2   0   4   3   0   0   9  12   0   0   4  0.43 0.20
  332 D    -2   0   2   5  -4  -2   1  -1  -2  -4  -4  -2  -4  -5  -3   2   1  -5  -4  -4    0   4  10  45   0   0   5   4   0   0   0   0   0   0   0  20  11   0   0   0  0.76 0.29
  333 E    -1   0   2   0  -3   1   2  -3   1   1  -1   2  -2  -3   1  -1   0  -4  -2  -1    5   3  12   3   0   5  17   0   4  16   3  14   0   0   8   0   8   0   0   3  0.19 0.13
  334 K     1   1   1   0   0   2   1  -1   1  -2  -1   1  -1  -3  -2   1   1  -3  -2  -2   11   9   9   4   2  10   6   3   4   0   9   9   0   0   0  11  11   0   0   0  0.16 0.10
  335 L     0  -2   0   0   0   1   1  -2  -2  -1   2   0   0   1  -2   0   1  -3  -1  -1   10   0   4   6   2   6  10   0   0   0  25   4   2  10   0   9   9   0   0   2  0.10 0.10
  336 G     2  -1  -2  -1   6  -1  -1   0  -3  -1  -2  -2   1  -3  -3   2   0  -4  -3  -1   19   3   0   4  26   3   2   8   0   4   0   0   4   0   0  20   3   0   0   3  0.46 0.22
  337 E    -2   0   0   3  -4   2   3  -1  -2  -1  -3   1  -2  -4   0   0   0  -4  -3  -1    0   4   3  22   0   8  27   3   0   4   0  10   0   0   4   4   6   0   0   6  0.39 0.18
  338 T    -1   1   1  -1  -3   2   1   0  -1   0  -1   2   1  -3  -2   1   0  -3  -2  -1    2   7   9   0   0  15  10   6   0   7   4  13   4   0   0  14   7   0   0   2  0.18 0.12
  339 F     0  -4  -4  -5   4  -4  -4  -4  -3   3   1  -4  -1   6  -4  -3  -3  -2   1   0    7   0   0   0   9   0   0   0   0  19  13   0   0  45   0   0   0   0   2   5  0.79 0.28
  340 F    -2  -1  -4  -5  -3  -3  -4  -4  -3   0   3  -3   2   5  -4  -3  -1   3   3  -1    3   4   0   0   0   0   0   0   0   5  35   0   5  29   0   0   4   4  12   0  0.63 0.24
  341 H    -1   2   2   0  -4   2   1  -3   0  -3  -3   3  -2  -2  -3   0   0  -3   2  -3    2  11  12   5   0   9  10   0   2   0   2  27   0   0   0   3   7   0  11   0  0.37 0.18
  342 N     2  -1   2   1  -3   1   0  -2  -2  -1  -3   1  -2  -1   0   2  -1  -3   0  -2   21   0  15   6   0   9   2   0   0   4   0  12   0   3   4  20   0   0   3   0  0.25 0.17
  343 V    -2  -3  -3  -3   5  -2  -3  -3  -3   3   2  -3   3   0  -3  -2   0  -2   0   1    1   1   1   1  19   1   1   1   0  19  24   1  10   3   1   1   6   0   4   8  0.40 0.16
  344 N    -1  -1   2   0  -2  -1   0  -1   1  -1  -2   0  -1  -2   0   1   3  -2   0  -1    2   1  13   5   1   1   6   2   5   4   2   5   1   1   5   9  30   0   5   2  0.22 0.11
  345 N    -2   3   4  -1   1   1  -1  -3   1  -4  -4   3  -3  -4   0   1   1  -4   0  -3    0  16  29   0   4   4   0   0   3   0   0  20   0   0   4   8   9   0   3   0  0.49 0.23
  346 I    -2   3  -3  -3  -3   0  -2  -4  -2   1   1   0  -1   1   2  -2  -1  -2   2   1    0  23   0   0   0   4   0   0   0   9  16   6   0   5   9   0   3   0   9  15  0.26 0.16
  347 P    -2   4   1  -3   1   1  -2  -3   3  -3  -3   1  -3   1   4  -2  -2  -3   0  -2    3  32   7   0   4   6   0   0   8   0   0   6   0   8  21   0   0   0   3   3  0.57 0.24
  348 K    -3   3  -2  -3  -5  -1  -2  -4  -3  -5  -5   7  -4  -5  -3  -3  -3  -5  -4  -5    0  12   0   0   0   0   0   0   0   0   0  88   0   0   0   0   0   0   0   0  1.67 0.51
  349 I    -3  -5  -5  -5  -3  -5  -5  -6  -5   6  -1  -5  -1  -2  -5  -4  -2  -5  -3   4    0   0   0   0   0   0   0   0   0  68   0   0   0   0   0   0   0   0   0  32  1.33 0.42
  350 S    -1  -3  -2  -3  -3  -3  -3  -3  -3  -5  -5  -3  -4  -5  -3   7  -1  -5  -4  -4    0   0   0   0   0   0   0   0   0   0   0   0   0   0   0 100   0   0   0   0  1.74 0.58
  351 E    -3  -2  -3  -1  -5   2   6  -4  -2  -1  -4   0  -3  -5  -3  -2  -3  -5  -4   1    0   0   0   0   0   6  73   0   0   4   0   3   0   0   0   0   0   0   0  13  1.15 0.42
  352 V     2  -4  -3  -4   3  -3  -3  -3  -4   0  -2  -3  -2  -3  -3   2  -1  -5  -3   5   15   0   0   0   6   0   0   0   0   0   0   0   0   0   0  20   0   0   0  60  0.75 0.34
  353 Q    -2   0  -2  -2  -4   5   3  -3  -2   1  -3   1  -2  -4  -3   1   0  -4  -3  -3    0   4   0   0   0  39  17   0   0  10   0  10   0   0   0  14   6   0   0   0  0.62 0.29
  354 N     1   0   2   2  -3   0  -1  -1  -2  -3  -3  -1  -3  -4  -2   3   3  -4  -3  -2   11   4  10  11   0   2   0   3   0   0   0   2   0   0   0  27  29   0   0   0  0.47 0.23
  355 F    -2  -5  -5  -5  -4  -5  -5  -5  -2   1  -2  -5  -2   7  -5  -4  -4  -1   6  -2    3   0   0   0   0   0   0   0   0   8   0   0   0  62   0   0   0   0  27   0  1.59 0.45
  356 L    -3  -5  -5  -5  -3  -4  -5  -6  -5   6   4  -5   0  -2  -5  -4  -3  -4  -3   0    0   0   0   0   0   0   0   0   0  62  38   0   0   0   0   0   0   0   0   0  1.18 0.38
  357 V     2  -1  -2  -2  -2   0  -2  -2  -2  -2   0   0  -1   0   0   3   2  -3  -2  -1   17   3   0   0   0   4   0   0   0   0  13   4   0   5   3  35  14   0   0   4  0.28 0.19
  358 L    -1  -4  -5  -5  -3  -4  -5  -5  -5   0   5  -4   0   0  -5  -4  -3  -4  -3   1    4   0   0   0   0   0   0   0   0   0  83   0   0   3   0   0   0   0   0  10  1.08 0.37
  359 D    -1   1   5   0  -4   2  -1  -2  -1  -3  -3   0   0  -4   0   1   0  -4  -3  -1    4   8  43   4   0  11   0   0   0   0   0   4   4   0   5   7   6   0   0   4  0.55 0.25
  360 Y    -2  -3   1  -1  -3  -2  -3  -1   4  -2  -1  -3  -2   5  -4   1   0  -1   3  -1    0   0   9   4   0   0   0   6  13   0   3   0   0  33   0  11   6   0  13   4  0.50 0.24
  361 I    -1  -2   3   1   1  -2  -2   0  -2   2  -1  -2  -2  -3   1   1   2  -4  -3  -1    3   0  21   7   4   0   0   6   0  16   6   0   0   0   8  11  16   0   0   2  0.24 0.16
  362 E    -1  -2  -1   3  -3   0   3  -3  -2   0  -1   0  -2   0  -3   2   0  -4  -2  -2    3   0   0  19   0   3  25   0   0   7   6   4   0   6   0  25   4   0   0   0  0.35 0.20
  363 E     0  -2  -1   2  -3   0   2   0  -2  -1  -2  -2  -2   1  -3   4  -1  -4  -2  -1    4   0   0  10   0   4  18   6   0   3   4   0   0   7   0  41   0   0   0   3  0.37 0.23
  364 E    -2  -1   2   2  -4   1   3   0  -1  -4  -3  -1  -3   1  -3   2  -2  -2   3  -3    0   3  10  13   0   6  21   7   0   0   0   0   0   9   0  17   0   0  15   0  0.37 0.20
  365 P     0  -2   1   4  -4   2   4  -3  -2  -4  -4  -1  -3  -5   2   0   0  -5  -4  -4    6   0   6  25   0   8  34   0   0   0   0   0   0   0   9   6   6   0   0   0  0.64 0.25
  366 E     0  -2   1   3  -3   1   3   0   1  -3  -2   0   0  -4  -2   2  -1  -4  -3  -3    5   0   4  23   0   6  20   6   3   0   3   4   4   0   0  22   0   0   0   0  0.39 0.19
  367 N    -3  -2  -1   5  -5   2   4  -1  -2  -5  -5  -1  -4  -5   0   0  -1  -5  -4  -4    0   0   0  39   0   8  37   4   0   0   0   0   0   0   4   4   4   0   0   0  0.91 0.32
  368 E     0  -2   1  -1   1   0   1   0  -2   1   0  -1   0  -2   2   0   1  -3   0  -1    4   0  11   0   4   4  15   8   0  12   8   0   2   0  10   8   8   0   4   3  0.11 0.10
  369 G     0  -2   2   2  -2  -1   1   1   0   0  -1   0  -1  -2  -2   1   0  -3   0  -1    7   0  12  13   0   0   8  11   3  10   6   4   0   0   0  15   4   0   3   4  0.12 0.09
  370 E     0  -1   0   4  -4   1   3  -3   0  -3  -4   0  -3  -4   0   1   0  -4  -1  -2    6   2   3  29   0   5  29   0   2   0   0   2   0   0   4  10   4   0   2   3  0.51 0.21
  371 E     0  -2   1   1  -3   0   1  -2  -2  -1  -4  -2  -3  -4   4   4   0  -4  -3  -3    5   0   5   7   0   3   8   0   0   4   0   0   0   0  22  44   3   0   0   0  0.61 0.25
  372 E    -2  -1  -1   2  -4   4   4  -3  -2   0  -3   2  -2  -4  -2   2  -2  -4  -3  -3    0   0   0   9   0  21  30   0   0   8   0  16   0   0   0  17   0   0   0   0  0.54 0.24
  373 E     0  -1   1   0  -2   0   0   0  -2   0  -1   0   1  -2   0   1   1  -3   0   0    3   0   6   4   0   4   8   7   0   7   3   6   8   0   4  15  13   0   3   8  0.08 0.07
  374 Q     0  -2   1  -2   2   1   0   0   1  -1  -2  -1  -2   1   2   2  -1  -3   0  -1    3   0   9   0   7  11   3   5   5   3   3   0   0   7  12  24   0   0   4   5  0.19 0.13
  375 I     1   0   0   1  -2   0   2   0   2   0  -1  -1  -2  -3  -2   2   0  -3  -2  -1   11   3   4  10   0   3  14   7   6   9   5   0   0   0   0  21   3   0   0   3  0.15 0.10
  376 G    -1  -2   2   2  -3  -1   3   1  -2  -4  -4  -1  -3  -3   3   2   0  -4   0  -3    0   0  11  12   0   0  23  12   0   0   0   0   0   0  15  16   6   0   4   0  0.44 0.18
  377 R     0  -1   0   1  -2  -1   0   0  -2   1   2  -1   0  -2   0   1  -1  -3  -2  -1    4   3   4  12   0   0   7   8   0  12  32   3   0   0   3  14   0   0   0   0  0.11 0.11
  378 A     2  -2   0  -1   2  -1   1  -2  -2  -1  -2  -1   0   0   1   1   1   3  -1  -1   25   0   5   1   5   0  14   1   0   4   1   1   3   6   8  13   8   5   0   1  0.18 0.11
  379 D    -1  -1  -1   0  -2   2   0  -1   2   0   1  -1   0   1   1   0  -1  -2   1  -1    1   0   0   5   0  16   5   6   8   4  25   1   0   6   6   9   1   0   7   1  0.11 0.10
  380 E     0   0   1  -1  -2   1   1  -2  -2  -2  -1   0  -2  -3   4   1   1  -3  -2   0    6   4   6   1   0   5  12   1   0   1   4   6   0   0  23   9  13   0   0   9  0.32 0.10
  381 Q    -1  -1   2   0  -3   3   0  -2   3  -3  -1  -1  -2  -3   1   2   2  -3  -2  -2    0   0  13   4   0  19   5   0  11   0   6   0   0   0   7  17  19   0   0   0  0.31 0.13
  382 K     0   0  -1  -2  -3  -1  -1   0   2  -1  -2   0  -2  -2   4   1   0  -2   2   0    6   4   0   0   0   0   0   5   9   4   0   7   0   0  27  13   6   0  10  10  0.37 0.11
  383 E    -2   1   2  -1  -3   3   3  -3   3  -1  -2   0   1  -2  -2  -1   0  -3   1  -2    0   6  14   0   0  20  28   0   8   5   0   0   6   0   0   0   7   0   6   0  0.36 0.15
  384 D     0   2  -1   0  -2  -1  -1   0  -2   2  -2   1  -1  -3   2   1   0  -3  -2  -1    5  14   0   5   0   0   0   8   0  23   0  12   0   0  11  18   6   0   0   0  0.17 0.10
  385 E    -2  -1  -1   2  -4   1   5  -3  -1  -3  -1   2  -2  -3   1  -1  -2  -4  -3  -1    0   0   0  10   0   6  50   0   0   0   9  15   0   0   6   0   0   0   0   5  0.53 0.17
  386 E     0  -1  -1   1  -3   1   3  -2  -1  -3  -3   1  -2  -4   1   3   1  -4  -3  -3    5   0   0   4   0   7  32   0   0   0   0   8   0   0   5  29  11   0   0   0  0.43 0.15
  387 E     0  -2  -1   3  -2  -1   0  -2  -2  -2   0  -1  -2  -3  -2   3   3  -4  -3  -2    6   0   0  19   0   0   4   0   0   0  12   0   0   0   0  27  32   0   0   0  0.37 0.16
  388 E     0  -1   3   2  -3   1   4   0  -1  -4  -4  -1  -3  -4  -2   1  -1  -4  -3  -3   10   0  17  11   0   5  40   6   0   0   0   0   0   0   0  10   0   0   0   0  0.50 0.15
  389 S     2  -2  -1   0  -2  -1  -2  -2  -2   0   1  -2   2  -2  -2   3   1  -3  -2   1   20   0   0   5   0   0   0   0   0   0  15   0   7   0   0  32   6   0   0  15  0.22 0.12
  390 L    -1  -2   0  -2  -2  -2  -1  -1  -2   1   3  -2   1  -1  -2  -1   0  -2  -2   1    1   0   8   0   0   0   6   5   0  11  49   1   0   0   0   5   6   0   0   6  0.21 0.10
  391 D    -2  -2   0   1   3  -2   0   0  -2  -1   2  -2   0   3  -2  -1  -1  -1   0  -1    1   1   6  13   8   1   6   7   0   1  27   1   0  23   1   1   1   0   0   1  0.17 0.09
  392 E    -1  -1   3   0  -2  -1   1   3  -1  -3  -3   1  -2  -3   1   2  -1  -3  -2  -3    1   1  20   1   0   1   9  29   0   1   1   9   0   1   6  19   1   0   0   1  0.36 0.10
  393 L    -1  -1  -1  -1  -2   1   2   0   2  -1   1  -1  -1  -2   1   1   1  -2  -1  -1    1   1   1   1   0   6  18   6   6   1  20   1   0   1   6  17  14   0   0   1  0.14 0.08
  394 S    -1  -1   2   3  -2   0   0  -1  -1   0  -2   1  -1  -2  -1   2   0  -3  -2   0    1   1  14  24   0   1   1   1   0   7   1  13   0   0   1  21   1   0   0  12  0.21 0.09
  395 T     0  -1   0   2  -2  -1   1   0  -2  -2  -2  -1  -2  -3   1   1   3  -3  -2  -1    6   1   1  12   0   1  12   7   0   1   1   1   0   0   8   8  41   0   0   1  0.30 0.11
  396 P     1  -1   2  -1  -2  -1  -1   1  -1  -2  -2  -1  -2  -3   2   3   1  -3  -2  -2   12   1  17   1   0   1   1   7   0   1   1   1   0   0  12  35   9   0   0   1  0.33 0.10
  397 M     0  -2  -2  -3  -1  -1  -2  -3   2   2   2  -2   3  -1  -2  -2  -1  -2  -1   2    5   1   1   1   0   1   1   1   9  14  18   1  19   0   1   1   1   0   0  27  0.22 0.10
  398 V     0  -1  -1   1   3  -1  -1  -2  -2   1  -1   0   0  -2   1   1   1  -3  -2   1    7   1   1  12   9   1   1   1   0  11   1   8   4   0   7  17   7   0   0  12  0.10 0.05
  399 Y     0   1   2  -1  -3   0   2  -2  -1   0  -1   1  -1   1   0   0   1  -2   0   0    7   8  13   0   0   3  16   0   0   5   5   7   0  10   3   3   9   0   3   7  0.10 0.10
  400 P     1   0   0   1  -3   0   0  -2  -2  -3  -2   0  -3  -3   5   2  -1  -4  -1  -3   11   5   5   8   0   5   4   0   0   0   3   6   0   0  30  22   0   0   3   0  0.53 0.23
  401 I    -1   1  -2   0  -3  -2  -2  -3   1   2   0   0  -1  -2   3   0   0  -4  -2   1    0   8   0   7   0   0   0   0   5  17  11   7   0   0  17   8   8   0   0  12  0.21 0.15
  402 K     1  -1   0  -2  -3   3   0  -2   1   0  -1   1  -2  -3   2   2  -1  -4  -2   0   14   0   3   0   0  16   4   0   3   7   4   7   0   0   9  26   0   0   0   6  0.25 0.20
  403 S     0  -2  -1   2   0   0   1  -2  -2   0  -1  -1   0  -3   1   2   1  -4  -3   1    5   0   0  14   3   4   9   0   0   7   5   0   3   0   7  20   8   0   0  17  0.17 0.15
  404 S     1  -2   1  -2  -2   1  -1   0   1   1   0  -1   2   0  -3   1  -1  -3  -2   2   17   0   9   0   0  11   3   5   4   8   4   0   7   4   0   9   0   0   0  18  0.11 0.14
  405 I     0  -3  -3  -3   2  -3  -3  -3  -3   3   1  -3   2   1   1   0   0  -3  -2   3    4   0   0   0   5   0   0   0   0  18  10   0   6   6   7  11   6   0   0  28  0.27 0.18
  406 P     0  -1   0  -2   1  -1   0   1   2  -3  -4  -1  -3  -3   4   2   0  -3   0  -3    7   3   4   0   4   0   4  11   7   0   0   3   0   0  26  21   6   0   4   0  0.46 0.22
  407 H    -2   1   2   1  -4   0   2  -1   2  -4  -4   3  -3  -4   0   0   2  -4  -3  -3    0   7  10   5   0   0  19   3   7   0   0  24   0   0   4   5  15   0   0   0  0.38 0.22
  408 N     0  -2   2   1  -3   1   0  -1  -2  -3  -3   0   0  -4   4   1   1  -4  -3  -3    9   0  14  10   0   7   4   3   0   0   0   4   4   0  22  14   8   0   0   0  0.43 0.20
  409 H    -1   2   1   0  -3   2   1  -3   2   0  -1   2  -1  -3   1   0  -1  -3  -2  -1    0  11  10   3   0  11   8   0   7   8   7  14   0   0   6   9   0   0   0   5  0.18 0.14
  410 N     0  -2   1   1  -2  -1  -1   0  -2   0  -2   0   1   0  -2   3   2  -3  -2   0    8   0   5   9   0   0   0   6   0   8   0   5   6   4   0  29  13   0   0   8  0.19 0.17
  411 E    -1   0   4   1  -3   0   1  -1  -1  -1  -3   2  -2  -1   0   0   0  -4  -3   0    2   4  27   7   0   3   9   2   0   4   0  15   0   3   5   6   3   0   0  10  0.25 0.16
  412 K     0  -1   2  -2  -3   2   0  -1  -2  -2  -3   1  -2  -4   3   1   3  -4  -3   0    6   2  10   0   0  10   4   3   0   0   0  11   0   0  13  11  23   0   0   6  0.33 0.19
  413 V    -1  -2   2   2  -3   2  -1  -3  -2  -1   1   0  -1  -3   2   0   1  -4  -3  -1    4   0  14  12   0  12   0   0   0   3  19   7   0   0   9   6   9   0   0   3  0.20 0.15
  414 Q    -2  -1   0   0  -4   4   1  -1   4  -3  -2   2  -1  -4   2   1   1  -4  -2  -3    0   0   2   4   0  23   7   3  12   0   4  14   2   0   8  12   9   0   0   0  0.38 0.21
  415 L    -1  -1  -4  -2  -3  -3  -3  -4  -3   0   4  -3   0   1   1  -1  -2  -3   1   0    4   4   0   3   0   0   0   0   0   2  62   0   0   5   7   4   0   0   5   3  0.53 0.26
  416 V     2  -2  -2   0  -2   0  -1   0  -2   1  -1  -2   0   0   0   1   0  -3   0   2   19   0   0   5   0   7   2   5   0   6   2   0   3   4   3  12   6   0   4  23  0.11 0.12
  417 T    -2  -3  -2  -3  -3  -3  -3  -1  -4  -2   0   1  -2   3  -3  -1   6  -4  -2  -2    0   0   0   0   0   0   0   4   0   0  10  11   0  13   0   0  62   0   0   0  0.85 0.40
  418 P    -3  -4   0  -4   2   0  -3  -4  -4  -5  -5   0  -5  -6   8  -1  -3  -6  -5  -5    0   0   4   0   4   4   0   0   0   0   0   7   0   0  78   4   0   0   0   0  2.06 0.53
  419 D    -1   0   1   4  -3  -1   3  -2  -2  -3  -4   1  -3  -4  -2   1   1  -4  -3  -3    4   3   6  28   0   0  26   0   0   0   1   9   0   0   0  11  11   0   0   0  0.53 0.22
  420 R     0   2   1   0  -3   3   0  -1   1  -3  -3   3  -2  -2  -2   1   0   2  -2  -1    5  10   9   3   0  17   0   3   3   0   1  24   0   2   0  10   4   3   0   4  0.29 0.16
  421 S     1   0  -1  -2  -2  -1  -2  -2  -2  -1  -2   1  -2  -3   2   4   1  -4  -3  -2    8   6   0   0   0   0   0   0   0   3   4  12   0   0   9  45  10   0   0   0  0.45 0.24
  422 V    -1  -2   0   3  -2   0   0  -2   1   2   0  -1  -1  -2  -2   0   0  -3  -2   1    1   1   5  23   0   5   3   1   5  17  10   1   0   1   1   9   4   0   0  12  0.17 0.12
  423 S     1  -1   0   2  -2   1   0  -1   1   1   0   0  -1  -2  -1   1  -1  -2  -2   0   12   1   3  14   0  11   1   3   5  11   8   6   0   1   2  11   1   0   1   7  0.08 0.08
  424 I    -1  -2   2   1  -2   0   0  -1   2   2   0  -1  -1  -2  -1  -1   0  -3  -2   1    1   1  17   7   0   3   8   3   6  22  11   1   0   1   3   3   5   0   0   9  0.12 0.10
  425 R    -1   1   2   0  -1   0   0   0   0   0  -1   1   0  -1  -1   0   0  -2   0  -1    1   8  11   6   2   2   3   8   3   7   6  15   4   1   1   8   6   0   5   3  0.06 0.05
  426 S     0   1   1   0  -2   0   2   1  -1   0  -1   0  -1  -2  -1   1   2  -2  -2  -1    4   9   6   5   0   1  16  10   0   6   5   3   0   1   1  15  14   0   1   1  0.14 0.08
  427 D    -3  -2  -1   6  -4   1   2  -1  -2  -4  -4   1  -3  -4  -3  -2  -2  -4  -4  -4    1   1   1  61   0   7  10   4   0   1   1   9   0   0   1   1   1   0   0   1  1.01 0.31
  428 E    -2   0  -1   2  -3   0   4  -3   1   1  -2   1   1  -3  -2  -2  -2  -3  -2  -1    1   4   1   9   0   0  43   1   5  14   1  10   4   0   1   1   1   0   0   5  0.45 0.21
  429 W    -4  -4  -5  -5  -4  -3   0  -4  -4  -4  -3  -4   4  -2  -5  -1  -4  11  -1  -4    0   0   0   0   0   0   6   0   0   0   0   0  12   0   0   6   0  71   0   0  2.79 0.62
  430 D    -3   0  -1   6  -5  -2   2  -1  -3  -5  -5   1  -4  -5  -3   1  -3  -6  -5  -5    0   4   0  64   0   0  10   3   0   0   0   9   0   0   0  10   0   0   0   0  1.15 0.38
  431 L    -3   0  -3  -4  -3   0  -3  -4  -3   2   1   0   2   5   2  -2  -2  -2   0  -1    0   5   0   0   0   6   0   0   0  19  12   6   6  33  10   2   0   0   0   0  0.47 0.24
  432 K     0  -1   3   3  -4  -1   2  -1  -2  -4  -4   1  -3  -4   3   1  -2  -5  -3  -3   10   2  19  18   0   0  16   3   0   0   0  11   0   0  13   8   0   0   0   0  0.48 0.20
  433 S     0  -1   1   0  -2   0   1  -2   0   0  -1  -1  -1  -3   2   2   1  -4  -2   0    6   1   6   6   0   5   7   0   2   9   7   0   2   0  11  25   7   0   0   6  0.18 0.13
  434 N     0  -3   2   2  -3  -2  -2  -2  -3  -4  -1  -2  -3  -4   3   4   0  -5  -4  -3    4   0  13  13   0   0   0   0   0   0   6   0   0   0  13  46   5   0   0   0  0.62 0.30
  435 T    -1  -2   1   2  -3  -1   2  -1  -2  -1  -3   0  -1   0   1   3   0  -3  -2  -2    0   0   5  15   0   0  16   4   0   3   0   4   2   6   6  33   3   0   0   2  0.30 0.18
  436 E    -1  -1   1   2  -2   0   0  -1   0   0  -1  -1   1  -2   1   1   0  -3  -2   1    0   3   8  14   0   4   6   2   3   3   5   0   6   0   8  16   6   0   0  15  0.13 0.11
  437 D     0  -2   0   0   0   0   1   0  -2   0  -1  -1  -1  -1  -2   1   2  -3  -2   1    3   0   3   5   2   4  12   9   0   8   4   0   0   3   0  14  18   0   0  12  0.12 0.12
  438 E    -1  -1   1   1   1   3   2  -1  -1  -1  -1   1  -2  -3   2   1   0  -3  -2  -2    1   1   8   6   4  16  13   4   0   4   6   9   0   1  12   9   4   0   1   1  0.22 0.12
  439 E    -1  -1   4   2  -3   1   1   2   1  -3  -1   1  -2  -3  -2  -1  -1  -3  -2  -3    4   1  27  10   0   7   7  16   4   1   6  10   0   1   1   1   1   0   1   1  0.32 0.16
  440 G     0   0   2   0   1   1   0   0  -1  -1  -2   1  -1  -2  -1   1   1  -2  -2  -1    7   4  12   5   4  10   5   5   1   4   2   9   1   1   1  10  14   0   1   4  0.12 0.08
  441 N    -1   1   0   1  -2   0   1  -2  -1   0   0   1  -1  -2   2   0   0  -2  -2   0    2   7   3   9   1   5   8   2   1   5  10  12   1   1  12   6   7   0   1   7  0.12 0.05
  442 V     0  -1   1   1  -2   0   1  -1  -1   1  -1   0   0  -2  -1   1   0  -2  -1   0    7   2   7  11   1   1  13   2   1  10   5   8   3   1   2  13   2   0   1  10  0.08 0.06
  443 L     0  -1   0  -1  -1  -1  -1   0  -1   1   1  -1   1   0   1   0   0   1  -1   1   10   2   6   2   1   2   2   6   1  12  16   2   3   5   6   8   2   3   1   9  0.03 0.03
  444 A     0   1   1  -1   1   0  -1   1   1   0  -1   0  -1  -3   0   2   1  -3  -2  -1    9   9   8   0   3   3   0   9   5   8   5   7   0   0   5  18   9   0   0   0  0.12 0.11
  445 D     1  -2   0  -1  -2   0  -2   1   1  -2  -2  -1  -2  -1  -1   3   1  -3  -2   1    8   0   3   3   0   4   0  12   5   0   1   3   0   4   2  32  11   0   0  13  0.23 0.19
  446 L     0  -1   1   0  -2   1   0   0  -2  -1   0  -1   1  -2   2   2   1  -3  -2   0    4   2   6   5   0   7   5   5   0   0   9   2   6   0  10  20   8   0   0   8  0.14 0.12
  447 K    -1  -1   2   0  -3   2   0  -1  -2   1  -1   2  -1  -3  -2   1   1  -3  -2   0    1   0  10   4   0  15   4   5   0  11   6  15   0   0   0  12  11   0   0   5  0.16 0.15
  448 I     0  -2   2  -2  -2   0   0  -2   0   1  -2  -1  -1  -2   1   1   3  -3   0   0    6   0  10   0   0   4   5   1   3  14   1   3   0   0   6  10  24   0   4   7  0.19 0.16
  449 S    -3  -3   2  -3  -4  -3  -3  -3   1  -4  -4  -3  -4  -5   7   1  -1  -5  -4  -4    1   0  11   0   0   0   0   1   3   0   1   0   0   0  66  11   3   0   0   0  1.66 0.50
  450 S     0  -1   0   0  -3  -1   2  -1  -2   0  -2   2  -2  -3   0   1   3  -4  -3   1    5   0   3   3   0   0  16   4   0   3   0  14   0   0   4   8  25   0   0  15  0.25 0.20
  451 T     0  -1   1  -2   3   0  -2  -2   2  -2  -1   2  -2  -3  -3   2   2  -3   0   1    6   0   6   0   7   5   0   2   6   0   3  16   0   0   0  15  18   0   3  13  0.22 0.20
  452 K     0   1  -1   0  -3  -1   1   0   2  -2  -2   2  -2   0   2   0   0  -3   1  -2   10   7   0   4   0   0   9   6   6   2   4  19   0   5  11   5   8   0   5   0  0.17 0.13
  453 E    -1   2   1   4  -3   0   2  -2   0  -2  -3   1  -3  -4  -2   0   0  -4  -3  -3    4  16   7  29   0   3  15   1   3   3   1   8   0   0   0   7   4   0   0   0  0.43 0.20
  454 T     0  -1   0   0  -3   1   2  -1  -1  -1  -2   2  -2  -1  -2   1   0   2   1  -1    8   0   4   3   0   7  13   3   0   3   1  22   0   3   0  15   4   3   5   6  0.18 0.14
  455 K     0   1   2   0  -2   1   0  -1  -1  -1   0   2   2  -2  -2   1  -1  -3  -2  -1    5   6  13   3   0   7   4   5   0   4  10  17   8   1   1  11   1   0   0   4  0.12 0.10
  456 R     0  -1   3   1  -3   0   1  -2  -1  -2  -3   2  -2  -2   1   1  -1  -2   1  -2    7   1  21   7   0   4   7   1   0   3   1  20   0   1   6  12   1   0   7   1  0.27 0.16
  457 Q     0   0   0   0  -2   0   1   0   0  -1  -1   1  -1  -2   1   1   1  -2  -2   0    5   4   5   4   0   3   8   7   3   1   6  12   0   1   8  17   7   0   1   8  0.11 0.06
  458 T     0   0   0  -1  -2  -1  -1  -2  -2   2   1  -1   0   0   1   0   0  -3  -2   1    9   7   7   3   0   0   4   1   0  22  15   1   0   4   8   6   4   0   0   9  0.09 0.08
  459 D     1  -1   1   1  -2  -1   0   0   2  -1   0   0  -1   0  -2   1  -1  -2  -1   0   14   1   8  10   0   0   3   7   7   1  12   4   0   7   1  12   1   0   0  12  0.06 0.08
  460 Y     0   2  -1   1   0  -1  -1   0   1   0  -1   2  -1  -1  -2   0   0  -3  -2   0    8  14   0   9   3   0   1   9   4   9   6  15   0   3   0   9   4   0   0   4  0.08 0.08
  461 V    -1   0   2   2  -3   0   2  -1   1  -2  -2   1  -2  -1   0   0   0  -3  -2  -1    3   4  11  16   0   3  12   3   4   0   4  13   0   3   4   7   5   0   0   5  0.18 0.09
  462 H     0   0   3   1  -3   0   2   0   2  -3  -3   1  -1  -4   2   1  -1  -4  -3  -2    6   5  17   6   0   2  14   8   6   0   0  11   3   0   9  11   0   0   0   2  0.28 0.14
  463 I    -2  -3   1  -1  -3   0   0  -2   0   4  -1  -2  -1   0   0  -1  -2  -3   3   2    0   0   9   3   0   5   6   3   2  33   0   0   0   3   5   2   0   0  12  16  0.25 0.19
  464 D    -2  -1   2   1  -3   1   2  -3  -2   0   0   0   0  -3   2   0   0  -4  -3  -1    0   2  14   7   0   8  15   0   0  10  10   2   4   0  12   7   7   0   0   2  0.21 0.13
  465 S     0   0   1   2  -3  -1   2  -2   4  -3  -3   0  -3  -2  -3   2   0  -3   2  -2    8   4   6  10   0   0  17   0  16   0   0   4   0   0   0  18   4   0   8   4  0.34 0.19
  466 E    -1  -1   2   4  -4  -1   3  -3  -2  -2   0   2  -2  -3   0   1  -2  -4  -3  -3    3   0   9  25   0   0  20   0   0   2  12  15   0   0   3  11   0   0   0   0  0.38 0.20
  467 D    -1  -2  -2   1   2   2   4  -3  -2  -2   1  -1   1  -3   1  -2  -2  -3  -3  -2    2   0   0   8   5  11  41   0   0   0  22   0   4   0   7   0   0   0   0   0  0.42 0.18
  468 Q    -1  -1  -1   2  -3   4   1  -2   2  -3  -3   0  -2  -4   2   1   2  -4  -2  -3    0   0   0  12   0  26   9   0   6   0   0   3   0   0  13  12  19   0   0   0  0.47 0.17
  469 S     1  -2  -1  -2  -2  -2  -2  -2  -3  -4  -4  -2  -3  -4  -2   6   0  -4  -3  -3   11   0   0   0   0   0   0   0   0   0   0   0   0   0   0  89   0   0   0   0  1.14 0.35
  470 P     1  -4  -4  -3  -4  -3  -3  -4  -4  -4  -5  -3  -4  -5   8  -2  -3  -5  -5  -4   11   0   0   0   0   0   0   0   0   0   0   0   0   0  89   0   0   0   0   0  2.35 0.41
  471 V     0  -3  -3  -3  -2  -2  -3  -3  -3   2   4  -3   2  -1  -3  -2   0  -3  -2   1   12   0   0   0   0   0   0   1   0  14  53   0   3   0   0   1   5   0   0   8  0.40 0.14
  472 V     1  -3  -3  -3  -2  -3  -3  -3  -3   2  -1  -3  -1  -2  -3   0   1  -3  -2   5   13   0   0   0   0   0   0   1   0   7   1   0   0   0   0   6  10   0   0  60  0.51 0.22
  473 S     0  -1  -1   1  -2   0  -1  -1  -2   0   1   1   4  -2  -2   1   1  -3  -2  -1    8   0   0   8   0   3   0   4   0   3  19  10  19   0   0  15   8   0   0   0  0.14 0.12
  474 A     3  -2  -2  -3  -2  -2  -2  -2  -3   0   1   1   3  -2  -2   0   1  -3  -2   1   36   0   0   0   0   0   0   0   0   0  15   9  12   0   0   7   7   0   0  14  0.26 0.16
  475 Q    -2   2   3  -2  -4   6   0  -3   4  -4  -2   0  -2  -4  -3   0   0  -4  -2  -3    0  11  15   0   0  48   0   0  11   0   3   0   0   0   0   5   7   0   0   0  0.74 0.29
  476 M    -1   1   0  -2  -4   1   1  -3   1  -2  -3   5  -2  -4  -2  -1   1  -4  -3  -3    5   3   3   0   0   6   6   0   4   3   0  60   0   0   0   0  10   0   0   0  0.64 0.25
  477 R    -2   6   1  -3  -4  -1  -2  -3  -2  -3   0   1  -2  -4   1  -2   0  -4  -3  -1    0  60   6   0   0   0   0   0   0   0   9   5   0   0   7   0   7   0   0   5  0.74 0.27
  478 K     0   3  -1  -2  -4   0  -1  -3   3  -3  -3   5  -2  -4  -3  -1   0  -4  -2  -1   11  20   0   0   0   0   0   0   9   0   0  49   0   0   0   0   7   0   0   4  0.62 0.25
  479 M     0   1   0  -2  -2   2  -1  -3  -2   1   1   0   3  -2  -3   1  -1  -3  -2  -1    5   8   4   0   0  16   2   0   0  10  19   6  16   0   0  14   0   0   0   0  0.19 0.14
  480 R     1   1  -2  -2  -2   0   0  -2  -2   1   0  -1  -1  -2  -2   1   3  -3  -2   1   17   9   0   0   0   5   6   0   0   8   5   0   0   0   0   9  29   0   0  12  0.21 0.14
  481 R     0   7  -2  -3  -4  -1  -2  -4  -2  -4  -4   2  -3  -4  -3  -2   0  -4  -3  -4    7  77   0   0   0   0   0   0   0   0   0   9   0   0   0   0   7   0   0   0  1.24 0.36
  482 E     3  -2   1   1  -2  -1   1  -1  -2   0  -2  -1  -1  -3  -2   1   1  -4  -3  -1   37   0   9   9   0   0  12   3   0  10   0   0   2   0   0   5  13   0   0   0  0.26 0.16
  483 S     0  -1   1  -1  -2  -1   1   0   0  -1   0   1  -1  -1  -2   1   2  -3   0  -1    5   0   7   0   0   0  10   7   3   3  15   9   0   2   0  10  24   0   3   3  0.10 0.09
  484 T    -1   2  -1  -2  -2  -1  -2  -2  -2   0  -2   0  -2   1  -2   3   2  -3  -2   0    0  15   2   0   0   0   0   0   0   7   0   3   0   9   0  41  17   0   0   5  0.35 0.21
  485 K    -2   4   2  -1  -4   1   2  -3  -1  -4  -3   4   1  -4  -3  -1  -2  -4  -3  -3    0  31  13   0   0   3  14   0   0   0   0  33   5   0   0   0   0   0   0   0  0.68 0.24
  486 T     1  -2   1  -2  -2  -1  -1   0  -2   0   1  -2  -1  -2  -2   1   3  -3  -2   0   15   0  10   0   0   0   3   5   0   5  17   0   0   0   0  12  26   0   0   5  0.20 0.13
  487 L     1  -1  -1   1  -2   1  -1   1  -1  -1   1   1  -1  -2  -2   0   2  -3  -2  -1   15   1   0   9   0   7   0   9   2   0  21  14   0   0   0   5  16   0   0   0  0.13 0.11
  488 E     0   0   0   1  -2   1   3   0  -1  -1  -2   2  -2  -3  -1   0   1  -3  -2  -2    5   3   4   4   0   5  28   7   0   4   2  20   0   1   1   5   9   0   1   1  0.26 0.10
  489 I     0   0   2   1  -2   0   0  -1  -1   0   0   0   0  -2  -1   1   1  -3  -2   0    7   3  18   6   0   4   7   1   0  10   9   4   2   1   2  11   9   0   0   6  0.09 0.05
  490 L    -1  -2  -3  -3  -2  -2  -2  -3  -3   2   3  -2   0   0  -1  -1   1  -2  -1   2    4   0   0   1   0   0   1   1   0  16  39   1   0   4   3   5  11   0   0  14  0.26 0.11
  491 R     0   2  -1   1  -3   1   2  -2  -1  -2  -1   2  -2  -3   0   1   1  -3  -2  -1    7  12   0   8   0   6  20   0   0   0   6  15   0   0   5   8   8   0   0   4  0.24 0.11
  492 Q     0   2   0  -2  -3   2   0  -2   1  -2  -2   2  -2  -2   2   0  -1   2   2  -2    7  17   4   0   0  12   4   0   3   3   3  20   0   0  11   4   0   3   8   0  0.30 0.14
  493 E    -1  -1  -1   3  -4   2   4  -2  -2  -4  -4   3  -3  -4   0   0  -2  -4  -3  -4    3   0   0  17   0   9  36   2   0   0   0  21   0   0   4   8   0   0   0   0  0.62 0.24
  494 F     0  -3  -3  -1  -2  -3  -3  -3   1   2   2  -3   0   4  -3   0  -2  -2   2   0   11   0   0   4   0   0   0   0   4  14  22   0   0  27   0  10   0   0   6   3  0.31 0.17
  495 K     1  -2   1   1  -3   0   1   0  -2  -2  -1   0  -2  -3   4   0   0  -4  -3  -1   11   0   8  11   0   3   8   8   0   0   6   3   0   0  26   6   6   0   0   4  0.38 0.14
  496 D     1  -1  -1   1  -2   1   0  -1  -2   0   1  -1   0  -2  -2   0   1  -3  -2   0   12   2   2  11   0   8   6   4   0   2  24   2   3   0   0   8  11   0   0   6  0.10 0.09
  497 K    -1   1   1   0  -3   1   1  -1   3   0  -2   1   0  -1  -2   0   0  -3  -1  -1    0  10   6   5   0   8  11   3  10  11   0  13   4   3   0   7   6   0   0   3  0.14 0.10
  498 D     1  -1   1   1  -2   1   2  -2  -2  -3  -1   1   0  -3  -2   2   2  -4  -3  -2   13   0   9  10   0   6  13   0   0   0   5   8   3   0   0  20  14   0   0   0  0.26 0.14
  499 V     0  -2   4   0  -2  -1   0   0  -2   1  -2  -1  -2  -3   1   2   0  -4  -3   0    8   0  27   4   0   0   8   4   0  14   0   0   0   0   5  19   5   0   0   5  0.25 0.13
  500 Q    -1  -1   3   0   0   1  -1  -2   0   1  -2  -1   0  -3   4   0  -1  -4  -3   0    4   2  20   5   3   7   3   0   2  16   0   0   3   0  22   7   0   0   0   7  0.32 0.13

                      K         Lambda
PSI Ungapped         0.1194     0.3175
PSI Gapped           0.0366     0.2670
```
