## Supplementary material for "Repurposing of Synaptonemal Complex Proteins for Kinetochores in Kinetoplastida": File S6: Red1__Saccharomyces_cerevisiae351827.cut

```
>Red1__Saccharomyces_cerevisiae/351-827
EVQNFLVLDYIEEEPENEGEEEEQIGRADEQKEDEEEESLDELSTPMVYPIKSSIPHNHNEKVQLVTPDRSVSIRSDEWDLKSNTEDEEGNVLADLKISSTKETKRQTDYVHIDSEDQSPVVSAQMRKMRRESTKTLEILRQEFKDKDVQNKEDQSEQIQNPFVNTSSLVVGKSCLVNPKEKPNIDQTVVGITELKSNSSIKKRDINILDTIFGQPPSKKQKQFHKKEKKKQQKKLTNFKPIIDVPSQDKRNLRSNAPTKPKSIKVSKLRTDKKVTGEKSSPETAAEKVDDQTVRSNDEQAMSRATKEKCFPDVNEGKEITKDDAKVSLESKKNNETFVDSSVVEKHTPPDKDCNNCNITDILESTTVIDLQSPHGLSAPGQNTFTNKLQEQIYSSINHFSNELVRKISIINQELNKKILKELSEKYQKLFSELQDNFQNDTNEMLKFMGEIKDMMNLPEDQLVHAIRTRKFDNNKR
>H0GYF6_SACCK
EVQNFLVLDYIEEEPEDEDEEEEQSGKPGEQIEGEDDESLDELSASMSYPIKSSFPNNRSEKVQLATPDRSISIRSDEWDLKSNTEDEGADVLPDVKISTAKEIKKQSGCVHIDSEDHSPIVSAQIRKMRRESTKTLEILRQEFEDKEVRNQKDLPEQVQSPFSNTSSIIVGESSIIKRKEKFDIDQKVIETAKLTSNASIKKRDINILDTIFGQPQPKKPKKFHRKD-KKQQKTLTNFKPIIDVPSQDKRILRSNAPRKPKPIKISKLRTLKNVKEGKLNPNAEAATYNNHTVHTSSDVTVSGITKEECSLDVNVGKDIIKKGTKISHESK-DNETFINSSVIENCTPPNKD---CNITNILESTTVVGLFSPQESSAPGQNSFTNKLQEQIYSSINHFSNELVRKISIINQELNTKILKELSEKYQKLFSELQDSFQNDTNEMLKFMGEIKDMINLPEDQLIHAIRTRKFNSNEK
>G8JR69_ERECY
EVQNFIALKFPSSFEDEILDSSMPLPD---DHQPLSDNLGLNLDEPVVIPRQQLSTTQRSGKNPLATPDQTVDDLEDEWDLRQSSLATAKLDIHSLKTPTSKEV-------EIVEDEQSPLVMAQKRRLARATSRTLEALKQEFGVENINSSSSSDEGTSQSESSLSSLEIEKFESR-KRTAAQ---DNERSAKNKATSAKGDMGLAALDDIFAIPSIK----------PKKQQKLNNYKEVVYVPSRDGITKKSRVKKKQTAL------------------PVKRKHDDGDDATTADTDMTVQNKQKVNKTRYKRKRV-IAKGTAFNLEPSKSDTTTSNNLQIEPLAPGNLT---IK-NELTESTTLAN-----TSATSLAFSYTNKLQEQIFSSISSFSNDLVKKISIINEEMDNKIVRQFSEKYQKLFHDLQVSFQHDVNNMSCFVSEFKDLLHLPEEELIKIIRNKKFT----
>A0A1G4JBA4_9SACH
ECTSFISVQFNSSSQGEVGESQSFEPLALPTPERESSDAL--------PRKKAATPKPSGKPLKLVFPRGKIQTVEDEWDFKHSSVGNQAKSLGSPDTHVAADWREAVNGREGSDPEQSPLVMAQKRKQARMNRKNKEALAIAATQQAGI-----------TSLGLFKQLCDEIE------------KEHHLHKAKPSAGISEREILQLDSIFNSLGPSAH--------CKTKKQTNALDAQVKAKEHT--------------------------------PDKKKRKAEDLPIA---------NTRKSAAGNEVDVVV-QKPIATAMDPPS-----VGKIYTAATAASAAVA---AE-STNLDATTLTTPFAGLKTNNLLGSSLTHQLQDQIFSSIHQFADEFTRKMKIINDDFNRKISSELSQKYQLLFAQLQDSFQRDVAQMSEYLQGIKGMLHLPEDQLVDAIRRKQFE----
>A0A1G4IRE5_9SACH
EVTSYIPLNFNISSADDSGASQSYGSLALPTPRKETSSVIEPPSGNVAASKVVALPEPSKKPPNLVFPKSRIQNKSDEWDFDRSSRSCQIDN-TQNSSSILASTSNVADIDEFTEAEQSPLVMVLKRKQARAITKGANNLTKKLTAFAAP-----------TVSKIDSQC-----------------VKHQKPKPKPINSVSKEDILQLDSIFSSLGPQTH--------SKQHNRA----PVLGSPGDA--------------------------------KSEKKRKLDKNIDD---------DKREPENGRMRQEPN-KNKEVARDEAPP---------------KSAVAV---AE-STNLDSTTLVTPMANAINMDLLGPSFTNQLQEQIFNSISTFSDGLTRKMNILNEELNHKICSELSQKYQKMFDHLQDSFHHDVSQMSQFMLDVKDLLHLPEDQLVKTIREKQLN----
>A0A1S7HTR8_9SACH
EVSTFLALNHIDEQDAEPTK----------------------------LPDQDAACKPQGAKNHLETPENSDAIQTDEWDINLSSEFQGTTIWKGQLTPKNIDKKSSLAAGSPKHNEESPLVLAQKRRRIRETNRTLELLRKELAQEDDCDAS-AIAETGKNLERSPSLMITKSGNI-------------KTANEKGAKSIGRRDINVLDTIFSTPNSHKR--------VKRQRELKNYKPLVEVPSQEGPKVQTRNQRRKHRQ-------QQQKALAKSAEPENFEGDKRKHQL-------NVGEELNESLKKLPSTELVSAESAAAPPPH-----------VGANSPNENS------NSSLDSTTIVDPLFNSPNGFETSNAFTEKLQEQIFSSITVFSNELVRKMTIINKELNNKIVRELSEKYQNLFLELQKNFQSDTEEMFRFVGEIKEMLNLPEDKLVQTIRSRKFGYKPS
>J7RN59_KAZNA
ESIRYLTLMSSELEEEECVE----------------------------VPDITVVPTDDNFTQQLATPDQS-----DHWRPPANSP------------------------------EESPTVLVQKRKMTRETTRTREELEKQFDLENSNPPN--------GVPITSSLIITKYN------------------KVTPKRSVGLKDISVLNNIFNKSLAAPKKGAKTPNRGKRERHLNLVKPVIQITTQDHLSKREKDVVTPT-----------------------ERNTRSKVNE------------KAQSS------------------PCEEIEIGSGNPNAAGNSSHYMN---ND-STTVNETVLGTATKPGLPAMNANAILANQLQQQIQQAVTSFSDDMIHKLEIVNHELNNTILKRLATRYETVIHKLQTDFERDTEQIVTIFQELSSLLNLSQDQLLAWLDDVQRDCDSR
>Red1__Candida_glabrata
EAKDYLLLNFTESDTSSQIDNISHSELEFK------------------KSVPIQLKESNTRNTQLQTPERSDL------DKNDNDSIQNNKA-NGEQYPSSE----GILLKPQPALCSSPLSDLNKKRLQRSLSKSSKNLEQQFNTTLNQ----SIEVMKESVAYQDHLIDKDLG---RHRLIE---SKTKP------KSVKTADINVLNTIFGSASCTVRSY------KVGRSKGKNVKPTTRSINKGKKMIANNNSENIHS----------------------NKTVKEKSNL------------ETSTSQNRSKEI----SHINSKVPNQEVSGIEDHT-----------------ISLNNSGTLCDINTSKLSKSISKGAFSKSIQDQLANSINAIANQMISRISIINELLNKKIMQELSEKYEVLFSELHKSFKGDVERMVEFVGDLNKMSDLTEEEVIAEIRKRNIINSNI
>A0A4C2E448_9SACH
EVQTFLFLNHIEEGE-EGGH-----------------------------SIQDFPHRALSENSHLVTPEQSDGIRTDEWDSNLLSDCQGTREVRTQITPECTIENNPVAAEGIEHEAPSPLVLAQKRKMIRETSRTLEPLKKEFAEETTVQNA-TIEEVESVPERSPSLIITKFD------------KSFKPPGNTYAKSIGKKDINVLDTIFGTSPSYGK--------RKRQRELNNFKPVIDVPSQDIPKIQTRSSKKTSKP----FATAKSSSTAKP-DPIKFE--KKQQIH-----PPTAPPSSPELPVVQEGSPIHQAVKETAPAPAEVPPATTKISI---NNNIDTS------NTSYDSTTIVAPSSN-RTPFSLNNAFTDKLQEQIYSSITLFSNELLRKMDIINKELNLKIVKELSEKYQNLFQELQASFRNDTEEMSNFVSEIQNMLNLPEKELVQFIRTRKFGSQSQ
>A0A1Q2ZWT4_ZYGRO
EVQTFLLLNHVDEDEQETAR-----------------------------STQDVSHKAQSENSQLATPDHSDPIRTDEWDINLSSELQGTRESRAKITPEHTDENNPLAAEVIEHEEQSPLVLAQKRKMIRETSRTLELLRKEFAQETNVQNA-TIEEIGNVAERSPSLIITRFE------------KSLKPPLNKNVKSIGKKDINVLDTIFGTPPSNKK--------KKRQRELNNFRPVIDVPSQDVPKVQTRSNKKKGKP----LIAAKNSSPPKA-DPSKPEKKKKQQMH-----PPKAPPLPPTQIQTQKASPTHTPAEEVALAPAQVPSVAIDSSL---SSNVDKS------NMSFDSTTIVAPSSN-QTPFGINSAFTDKLQEQIYGSITLFSNELLRKMTIINKELNVKIVKELSEKYQNLFQELQASFRNDTEEMSNFVGEIKDMLNLPEEQLVQFIRTRKFGSQS-
>Q74ZD9_ASHGO
EVQSFITLKFPSSFDDEILESSMPTTS---HHQDLTTQDVLGGVDAMD------------DVLPLIGCDSPVSEDADEWDLGQSSITPNKLEIHSVQTPTTHRV-------RVLEEEQSPLIMLQKRRLARNGSRTLQELQLEVPDREAASPAEHEQATSKGLDETSRTVDAQTGTPQTKNTLK---STAKGN--KTEKSRLPMGLEALENIFALPVSK----------PKRQKRNGNKEPALHDKTGKIKNAGSGSTKKKAAQ------------------PAKSNNVAVEQQLKVPAPPPVGLEPKVHNTRAKRKRL--SDQTATAKSPTDPHTPVRIPTLASSLAPVNLS---MKQQDMMESTTIVNTS------SAFPCSYTSKLQDQIFSSITAFSGDLTRKLAIINEEMNNKIVHELSQKYQRLFHDLHERFQQDINGMVSMVGEFNELLQLPEDELVKAIRSKQFT----
>K0KKA3_WICCF
VVQNFIALTGGFGNESDNNESEYNDENEQPSVNIDETESIFGSDTSIMRAVSMIIAETKDNEPLATKSSKKIVGKSDIWDFDSDPLEPDQPIATSTVNNAKYRSKATIAKSKVNSKLTSPLVGAHERARTRAYSRAQ-SIQQDSPTKK-------------NDAGSKKRKTGKDD------------DTYHDGTRKTVNKKPQQPVKA----------RNTRG------RKKKQDINEVSEKQQSPRKS------------------------------------PPNKQDNSRK-------VSNNKN-----------ILESTRLF-----EKPQIANHLQALASQFQQ------PA-QPTLPNFTI----GHGDANSILSEAYTNTLQRQIFESINSFSNQLVNKIRIINDGINQKFMNDLTTKYENLFNELRESFQSDVDEMCGFIADVKGLVNLPEEELIKYIKQNKFGSKNT
>A0A0P1KQ40_9SACH
EVESFIAFPSNSSETSDSASPKNLENPTYT------------------NKTACSLSNSSSNSNELVLQ-----LKSDEWGFDSPIDTDK----SANSHSVHGEANSRTSGEEPNADEHSPLVLMQKRKQARAGRQITGVVPPKLAMMASSENK--------KEGAPLNLDVEKSD------------QKQRLPKPKLAGSIKQQDLLRLESIFNSAGPKTN--------FRRPKDM---------PRNTKHEKTPHMDHKLPVD------------------PQKKRRAEDTEVN---------PANKAALASTKAESR-----------SLLRVPATKAKPLHRELTKAPPS---PE-ITNFESTTIGTPSGILKGLDYGDNSFTNKLQEQIFKSVTCFSEELVKRIEIVNEELNNKVFQELSEKYQRMFDQLQASFQSDVSNMSRFVGEIKDLLHLPEDQLIKAIRKKKFN----
>A0A0H5C6C7_CYBJN
VSENFIKVVTTKDNDQELSDADTVIEDCLVPSEIEQTDSLFGSDTTHCQPIPVIPSEPKVQTKHVAKPSVL--TLKDIWDFNSD---------LGSTASAKTEKRYKIKKPNVQRKMTSPIISLRHRVNSRALSRAK--VERPSVVKS-------------SQPGADRTLITYDG------------DGYKSTCIEKIN-IGKAKMTI---------------------------------------------------------------------------------------------------EHKYTA------GTDTGQLSSKNPDAESTNVEKLVEPDGDSAITDGN-VAQCGGAIDLRAIDNHTGQLYTNELLSEAYTVTLQNEIYKSVNIFSDDLVSKIRLINEEINKKVTNDLRHKYEKIFDNLKTSFQKDVDEVCGFVNGVKGLLCLPEKELVEYIRQRTTDHN--
>A0A0C7NA82_9SACH
ESQSFISLQFDLSRQEDAEDSQECAPLALPTPERESSEA---------SPRSVMMPRPKVKPLKLVFPSWKVHHMEKRWDFESSNDTENEQV-GVPESPTVAAQAN-LSRDREPSSDQSPLVMAQKRREERAGRRGKELVLAKAPAKM-------------TLAEPSQQHRHQNG------------CDQQREKVKSSSGISKKEILQLDSIFNSLGPNGRQK----------------------------------------------------------STRRKRNADESLAT---------ETRKNIADASMELPN-HDSLTMTSKPPT------------------TAI---AE-STSLDVTTLTTTFPG-TKDGPLGASFTNQLQDQIFCSIRQFTDEFARKMKIINQEVNRRISIELSQKYQLLFSQLQESFERDMAQMSQYLNGVKDMLHMPEDQLIHAIESQQRQQPQQ
>A7TJY0_VANPO
EVQQFLTLSHIEEEEEENISQEGQHEISSRNVNSESLSVLLSQ-----FSPLTQVSGQKTENSMLATPDKSDLSDNDIWDLNISSDGKEKKKGNTSKITTSKSKIKPPSIQNVLEEEESPIVQVQQNKLRRTLSKAKQELVRDDSLHSNPNQL--------NNLRTDSILITGSNII----------DKDKKSKYFQKKSVGKQDLKVLDTIFAKPVSKK---------LRSQQKL---KNIINVKKTEYNKLDNKDTKEVERCDKNDIRTPNKIATENDTSGNMKRKFYEQEST-EDTIGTAAPISQQKAKRSLSNKI----NKSIEPIPSDEKDKSEK---VGHQNNQEKS---IR-VDISDSTTIVAPVSMQSASFGIDNLFTIKLQEQITQSISKFSEELRNKIIIINSELNNKIMKELSEKYQKVFHDLQVSFKNDTEEMFEFVGEIKNMLNLPEEELVQVIRNRKFGSN--
>A0A1Q3ABG9_ZYGRO
EVQTFLLLSNIDEDEEEATY-----------------------------LTQDVSRKAQSENSQLATPDQSDAIRTDEWDINLSSDLQGTREVRPRITPEHTDENNSLAAKGIEHEEQSPLVLAQKRKMIRETSRTLELLKKEFAGETNVQNA-TIEEIESVAERSPSLIITKFD------------KSSKPPMDKNVRSIGKKDINVLDTIFGTPPSNKK--------RNRQRELNNFKPVIDVHSQDIPKVQTRSNKKKGKP----FIGDKNSSTSKASHPTKFEREKKQQMH-----PPKAPPLPPAQAQTQKEPSTHHPVQEVASAPAQILPAATNIPV---DSKVDTS------NTSYDSTTIVAPPSN-RTPFSLNNAFTNKLQEQIYSSITLFSNELLRKMDIINKELNLKIVKELSEKYQNLFQELQASFRNDTEEMSSFVSEIKDMLNLPEEQLVQFIRTRKFGSRS-
>H2ANK1_KAZAF
KSKTYLRLNYTADYDDDENA---------------------------------AVPSDQTDATQLQTPEQS-----GEWDFASSKP-------CATNNPTVKQS------------LPAAAAATTTTTITATTTNTAKNIRREFDDRQ------------------PSLMITKCV------------HKPKTKNITATKSIGEKDICLLNTIFGQTNKKPLKKPTSKKNSVTQRTLKIFKPVVEIPTQE---------PKDADPGENELEKVQPIVENKDTPSSRTRGFHKRENL----EKNVTSTPFEQEPAAYYEKA-----------PDQSLDNIIKTSVVKAQNNQPLK---LQ-NNINDSTTILNASSSSFLNKSVESILTESLQKQIFNSIATFSNDLIDKIDLINNELNNKILKELSSKYELLINKLQQDFKNDTEEIISFVSEIKTMLNLPQDQIIKLINEKHFAESHN
>A0A0X8HRI9_9SACH
EVQSFIALNFISSFDDEMLDSSMPVPEMQVEYNAVSDAASDNENPPVVNYRSDNISTSKANSNSLVTPEQTVHPIEDEWDLNLSNSTGNRLEIRSVNTPDYKDFQD-IEDEMDIEDEQSPLVMAQKRRLARANSKTHETSTRDSSISNTISPSSIRAKIDETNPSSSKLKIMDKK----LCSVS---KNSKVN-------NVDVGLNALEDIFAIPATK----------PKRQQKQNNHTNGLQVSSKNGHVRITRSKEKQAAL------------------NMKRRRVDHEDTKRIPDADTVAASNKVTKTRILRKNP-HHKKPKLDIEPSKSNGSVHKQTEFDIRATANIS---MR-NDISESTTLFNTS---AIQDPLTLSYTNKLQEQIFNSINSFSNDLARKISIINEEMNNKIIHELSEKYQRVFKDLQISFQQDINGMSRFISEFKDLLHLPEEELVNIIRNKQFS----
>A0A1G4MCE6_LACFM
EVESFISLNFNSSSEADTHSTQNSAT----------------------KPLAVMCAEDHINAASRYLNEKSQIIHGDDWDIEPSSHSPNQED--------SPDDMQVFGHLDYSELEKSPVVMMQTRRKLRAHSKALRTVTNQIGLNA-----EIIKRIPETKQNSKNMILQEMG------------KSLKSSNSKGCSTINKRDISALETIFGSGQKDKKR-------HKQQTKG---------PSGKIGKKPSRSRKQAPRIAKSTIQNNIDVAT--------EKRLRGSSNH------------KTSELEKARENSTHSDNEANSKH--DGESGIEKPTCTGSGLGLKNA---AE-STSLEATTVISGLSGPQEANMLGSSFTNKLQEQIFSSITNFSNELAKKITIINEELNKKICRELSDKYLRMFDELQSSFESDVAQMSQFVGEIGELLHLSEERLIEVIREKQFH----
>G8BYD7_TETPH
EVSAYLQLRNCEAYENTYKTPEISSSLSDASKTPKELEMLLSE-----FPPVSQVEKKITIQKDPFTPDNSNALITDKWEISNASNQLDDPINISANVPTKRKKSY-----NIEDNETSPIVLLQQNKLRRTTRNNDSKF-------------------------TSSIMVLDEKKI----------DKNRDVMIEPKLSIQPKDIQLLDAIFSKPIKKA---------VKRQQKLRKINQVKKNPVKKVESKVSESEKVASKKVKSPILEAPNIYTSKEGQSETTKKEQNRNKSTFRTSAGVMDTSSKMECTLTEEVT-----------PVHVNKLIDKTSVVQPTPNIDEN---NQ-SINAESTTLINSS---TDAHSLGNMFTIQLQNQIADSISKFSNDITKKIDIINSELNNRFITEISQKYQNLINDLQRNFQKDTQDMLDFVGDIKNLINLPDDQFQLSIRNKKFNHNS-
>Red1__Kluyveromyces_lactis
EVQTYISLRFPSSYDDGIIESSIQE-------------------------PEPSVGDNLMVTDHYDTPEKPHDV----EKPPVPEMV-----PSSSQQPETPRKLKSIFDDSIEHDQQSPLAIAQKRKIVRATSKTLEVLKEDFNKKAPMGPLEDIEEP--VNESLARLCAIPHI------------KIKKVTDMFKATTTKKKDVSILDDIFALPLPRGNKK--KVD-KSKQTVLNNFKPIVYVPSQDVPPAKSKMLAA----NNNKISIKRKAIVLQST-NKRQKVQDQKEDITTSSVKRITRSSNEQKP-------CFNKKNGANVSVARSDDITIGNDKITESSHTDISM-FAAATATAENTTISGGS---NKFPSFETSFTNQLQEQIYHSVMNFSNELTRKISLINGEMNKKIINELSEKYKTMFKELQSSFQNDVEKITGFVGEIKDMLHLPEEALVKLIRDKQFHS---
>I2H6J3_TETBL
QAETYLLLQTSQDESEEESE----------------------------TASSEGISTNHVTGQKPMTPDNSSSVSNDIWDISNPDSISNSIDSTSLLINGNKTQQNSLLTKPIMVLDDSPTVDAQKRKKVRAFSKIDELP--EIQQNEIPSNP-VISKLPSDKMHAPSLEITNCI------------------KVKQANSIGNKEITLLDSIFGRGINKKENSKKKKTKPQKQQSLDIFNPIVDVPSQIETTNANNITNNTSSV--------------------------SKEDI-------IKEENIKK--------------------PHNVDDASLKVSTKKNNIPKQLS---HD-DTSSNSTTLIGDS---GLIKKPDNLFTNVLEQQIYNSVNHFTSNLTKKINLINEELNHKIASELSDKYQTLFAELQTKFQDDVNEMVKFTSNILNMLQLPEQELVAMIRSHSIVNCPS
>A0A1V2L5R4_CYBFA
VVQDFISVTDNIFQEKDGDPSDDPIYSWLQHSYIPEDETLFGHDTSASRSINEVMTETSSNTLSSSTKTAALAEYEDVWSFEELEVSEKCPS-------KTLKSKSEPVKTKIQKKLTSPVVSMHARAASRIASMVAEILAADLGSSS-------------NAPSPKKRVSTDDA------------DSYRPSKLKAASSTNEKMVTGMKRI---------------TRGAKAAKLEKMEEILE-PKESVSSHDGKKLTEGKRVSLAQIFESA------------EGETEHTTAA---------LGQDTGYTS------LPEISQSLSQKPKDYGESLQKPVSMPLSSHRDLA---PT-DRPADHLPVPPVLLSKSASQLLSEAYTSTLQKQIYESINAFSAQLVTKIEIINDEINKKVMADLANKYENLFRELKGNFQKDVDEVCSFIHDVKGLLNLPEQELVKRLKEKHAGKFAH
>G8ZY18_TORDC
EVQTFLALNHTDEDPLESNEDITARGL---QYQSEATALELNESTNLI------------KRDQLVTPEHSDVICTDEWDFNTSSGEKGTVM-GKQVTPEQSDE---LLSKSSRYDEQSPLVLAQKRKKIRETTKTLEMLKKGFALTSNPPSS---KGVDSTVERSPSLMITKFE------------EKNKTPKIKAVNSIGAKDISILNTIFGKTDSSTLKR------SKRQQRLKNYKPVIEVPSQDVPVTKVRNLSKKVAVIEKNAKEDTKEDTKEDTNSEKGKRMRKQERV-------------------MQEKKIKENLAAESPQPSSKIESIENPTL-------------AN-TSLLDSTTMLGNTSVASLPIPTGNAFTDKLNEQIYNSITHFYNEMISKMAIINKELNHKIMKELSEKYQNLFQEIQKSFQHDTEEMLKFMTEIKDLMNLPENELVRVIRNRKFGQQAL
>A0A1G4IVI6_9SACH
EASSFISLNVNTSSSGQTSESQSFASAPQSLAMKESAGALGSLKTGLIVASAVELPSPVSKPLKLTFPKFKIKIEEDEWDFDASSRSIHGEK-IFMSPPPVGNNGKNRDVNAYPNEEQSPLVLAQNRKQARANKKLQDQTKSKHDTEN-------------PTSKLSKCVSLEGD------------SSTKKQEAMAAKSITKLDILQLDRIFGDMENNAS--------CPNLKRL---KGPVKILEEADETRASGKKRKPAKP-----------------VGEKKRRVEKRADE------------QSKECAAVTIRG------------------------KGAEKVGTAA---AE-STNLESTTLATPIKSAGAMELLGHSFTHQLQEQIFSSITQFSSELSRKMMIINEELSHKICLELSQKYQKMFDQLKDSFHQDISQMSQFVGDIKDLLHLPEDELARRIRSKKFK----
>A0A0W0C866_CANGB
EAKDYLLLNFTESDTSSQIDNISNSELEFK------------------KSVPIQLKESNTRNTQLQTPERSDL------DKNDNDSIQNNKA-NGEQYPSSE----GILLKPQPALCSSPLSDLNKKRLQRSLSKSSKNLEQQFNTTLNQ----SIEVMKESVAYQDHLIDKDLG---RHRLIE---SKTKP------KSVKTADINVLNTIFGSASCTVRSY------KVGRSKGKNVKPTTRGINKGKKMIANNSSENIHS----------------------NKTVKEKSNL------------ETSTSQNMSKEI----SHINSKVPNQEVSGIEDHT-----------------ISLNNSGTLCDINTSKLSKSISKGAFSKSIQDQLANSINAIANQMISRISIINELLNKKIMQELSEKYEVLFSELHKSFKGDVERMVEFVGDLNKMSDLTEEEVIAEIRKRNIINSNI
>A0A1G4JKZ6_9SACH
ECESFISLQFALSGQSDGEDPQKCGPLALPTPEREPSEV---------TRKSAIVPKPKAKPLKLVFPTSRDQNSDEMWDIEPSGNVQEQV--AVPTSPSVH----DIVSDHETYSEQSPLVMAQRRRQERAERREKATALKKIPLQT-------------TSPETSQEIPDGKG------------GNDQRCESKVSKGISKKEISQLDSIFNKLGHQGRHR----------------------------------------------------------LTRMKRKADDSIAT---------ETRENVATAARDLPK-PDSSAATTKRPT------------------TAI---AE-STNLDVTTLTTPFLH-TDNGPLGGSFTNQLQDQIFSSIRQFTDQFARKMKIINQEVNRRISLELSQKYQLLFSQLQESFEHDVAQMSLFMNDIKDMLHMPEEELIQAIASKNRRTQEE
>A0A1X7QZN6_9SACH
QSIGIISLNYLDIEEHDPNVPEGSNGDNSE------------------TSLPEVINKMIDPSTQLATPDDSDQDNLDEWKIDETPVE-----VQSMIIPKQRNAED---------------VTVSKVKSTRIEVENTTDISKKIEEDKNPEDL--------LIPNNSSLEITKFE------------------NKKTEINNNKKNISILNNIFKVDAKKPNKRLKKRIKAPRQAKLSNVQQIITIPSQDINSKDAKSIPSNIDK-----------------PVLRTRALKKVNAV------------KTSIN-------ITKQKDNNSIHPVTGNNNVLNVNDEQNHSKDDKD---KM-NILQESTTIINTTPSNNTSLFDTQNFTNELQAQINRSVLTFSNELTRKLDIINDEMNNRILKDLSTKYQGLIEEFQTKFQNDTEKIFQFISNFQHLLLLPEDELKNEIRKSCNSSTNK
>A0A376BAH8_9ASCO
ESIAAIFLNNTEFDNDENDQIEPSDDIEQE-------------KENVTAQIHSVISNGNMSKQQLSTPKTSLINTIKKMDRDPSFVENLNSSLKVGKEPVTDDENNKNHRNNNISDQDSPLTKKNKLHSTKDKFELG---DYSLPLIDSNPLK--------VSNRDPSLIMTGIN---KAPVYT---KRKKSHNYHKIKKTLKKDLLKHKDLFKNSIVRS----------------TTSSPIISKDNKGTGVKRELALSKPQGLAPAELMTETF-----------EKAMDNKGSD------------NRNVV-------VGSSSENISLH--NDDDTTDNNDAPDNKITKTES---DK-YNNMNETTLLPSNTSMDNTSIISPTITEQLQYQIYNSIKGFSIELTNKMNIINEELNKRITKEFSNKYINLFHQLQENFASDVKGMIDFINEIQGMLHLPEKQLLECINQKQFVTKNT
>A0A1G4IX26_9SACH
EVRTFISLNFSSSNDMPPGDSKTSSD----------------------EPPSSAVGDSRK-------------NNREESSMKTSETTSNS--ASHDGNPVCFDYMPLANRHGYLTSEESPLVTAQKRKLLRGVSNLDTALSWEAPSGTNDTTT--------SVSSVEKFKIPRSA------------NKHGAPDADAPSTIGKGDITSLNAIFGKQVQ-----------ARAHTKL---------PRRSKPTKISKIKS--------------------------RRRLEA----------------ASNIPTLQKRCKTTPSTAGVTALPN-------------NDVSFANA---TA-STNLDCTTLTAVPQPQKNPSFTGNPITNKLQEDISKSILDFSKDMANKITIINEELNGKICHDLSDKYQTLFDQLQDSFQNDIAQMSQFVGEIRQLLHLSEDQLIQVIRQKQFL----
>A0A1E3P7K7_WICAA
VVQDFIALSGGFGYDEDIYDPSQNDEIIEPSGIIDETESLFGSDTSVSRAVSVIVSESVDNQPEDSKPAKAT-QKSDIWDFESD---PDVTL-ATSTVNKKYRSKATEVKSKVNDKLTSPMASAHERARTRALSKALINSEHEAPGVTENKNMNVGKRIEKIDKETEKKPVKRGR------------TRAKDPKGKVTSKAVKKVVAT------KAAPRVTRG------KKKQSE------AVEVPVTEVNALPS------------------------------KPKAQDTFKT---------VNKAPKGVAFDKN--VMESTRLIDLKDKDKTQTDTHASTPAAQTHR------PQ-TNLEQHFSLMS---SAAADTILSEAYTNTLQRQIFESITSFSNQLVKKIHIINDEINKKVMTDLTSKYETLFNELRDSFQSDVDEMCGFITDVKGLLNLPEKELTDYIKQKKFGTIAS
>Red1__Debaryomyces_hansenii
IASAIISAASDDQSESQLSDSKVGSNSFPNNPHSKKSNSNCKTNSSIKENHSLAIPPPNFNQITLPTPTRIIKHKRDIWDFSSSV-------------------------------PSSP---SRKPKMVTNSIRSTKSTEPEYLAHSIIP----------DSLASPTLLVPAKDGINNE-------KSKKKNNVETIPTTKSRRISNYNDIFDNSSKKNGNS------VQVEDSLNSIRKFLDNTKQG--------------------------------KSSIDNSVNDRVTQ------------VGNSTT-----------------PLRNDEATASNDESLTNMQTNSS---NE-NSLLEDTTMKTSFL--DYGSTLKELDINKQYSLISEGMNLLSSNLISRI--------KKFENDIFKKQKELHEELEENFKQIATNHCENLKNFNNYVKKKSDEIFNDFQ---------
>W0TDL7_KLUMD
EVQTYISLRFPSSFDDGIIQSSVQESGAHT------------------NDPIPNTGKTPIVTDTFGTPNKTSDIGGQDMEQAIDDSV-----FSSSQAPETPRKLKSVFDDSIEHDDQSPLAIAQKRKIVRATSKTLGVLKEEFKRQEPVNVIDIPEEV--EEADISPLKPPPPP--------------KKVTDMFKP--MKKKEAAVLDDIFALPLPKGKKK--KSDSEKKQSVLNNFRPVVYVPSQDQPPAKSKLVAAVN--KNNKLVVKKKVAVVPTVISKKRKRVENNEDV-QTPPKRVTRSSSTPHPKTTDVPNVLNGNNAADAAPTTRDDSTLRNDKMNESTNTDISM-L---NSITATTPFTSGY---SKMPAFQGSFTNQLQEQIYHSVMNFSNELARKISLINGEMNKKIVNELSEKYKTMFQELQSSFQNDVEKITGFVGEIKDMLHLPEEELLKLIRDKQFHT---
>C5DEL9_LACTC
EVESFITLPLNSSENSDNASPKKSENLAY-------------------NKSSSGSGNSPSNSNGLVLK-----LKSDEWDFDSPMDTDK----SVSSPPTGEEADSSRSGEEHNHDEHSPLVMMQKRKQARAERRLTGIVPPKLANITSSECK--------TNGALFNHVKEKGE------------QKPRLPKSKFAGSIKQQDLLRLESIFNSTEQKAN--------PRKPKDL---------PRNKGHAKTSHKSHKPPTD------------------PLKKRSAEEAEVG---------LLNKAAVVKITTEPK-----------PLFNPSAIETTSLPGALVKAPPS---PE-ITNFESTTIATPSGILKGPDHTDNSFTNKLQEQIFKSVTCFSEELVRRIEIVNEELNNKVFLELSEKYQRMFDQLQASFQSDVSNMSQFVGEIKDLLHLPEDQLVKAIRQKKFN----
>G0WG96_NAUDC
EVQTYLTLNYLDVYADDEDEDELIQEETHTQTQTQETNLTNNTITSLPEDVASNFYHNEAPTQSIITPEQSDNINTDEWDFPSTSQGKNTNNMLTSITPKKSDKVIHSASAAIDYNEQSPLVLVQKRKMIRETTRTLERLKNEFKLMEEHSKDLPPEQILKAGDNIASLMILNDSNINKD----TNQRKIQPPKLKEVASIAKKDINVLNTIFGSNNKSKK---PNKNKCNKQKKLNTFKPLVVIPSQDIPENKFKKINEGKSP------SGKIPPVQEKVPSVVPLKKRKTEAV-------ISKSNPSDKQHNNNST------------PSGKNNKSLTVGISDNENDVNTN---TEISNEFNSTTIVGSGGQATSSSSSSSSFTNALQQQIFSSISNFSNELIKKIEIINKELNNKILKELSEKYQRLFKELQKNFQNDTDEMFKFMGEIQGLLHLPEDELINVIRARKF-----
>G0VE38_NAUCC
EVKTFLLLNHIEEGPSEEENEEAEHDGSIS-------------STSISEELSIHVSTEESSVNPLLTPDQSEILKTDEWDFPMSSQN-----LAGTTKPNKEHSSE---IFDNNNIEQSPLVLVQKRKMIRETTKTLERLKKEFNLIEDQ----IPSHINSDTNLTSSFMITNVN----------NTQKLKAPSIKTVPSIGKKDIKVLNTIFGPNSKTKRKTP-----IKKQQKLKNFKPLVTISSQEGPALRTRGNKKKIGGNPAKASVTTFPKGEIYAPSPEILSPKRTEVL------------SDLSAVSMESTKPKVQVHGTDPEPV-----------SKNDTLQENNN-----TTAMNSTTILGGSAHNSFVENIQNSFTAGLQEQIFNSVTNFSMDLGKKIEIINKELNNRIMKQLSEKYQRLFTEMQKSFQNDAEEMIKFMGELKDMLHLSEQELVNVIRSRKFET---
>A0A0L8REZ1_SACEU
EVQKFLVLDYIEEEPEDEDEEEENLGRAGLQREGEEEESLDELSTSMSFPIKSSVPHNRNEKVQLATPDRSISIRSDEWDLKSNTEDEGNDVIPNLKINTSKEGKKEDDFVQIDSEEQSPIVSAQIRKMRRESTKTLEILRQDFEDREVENRDDSPEQLHSPFVNPSSLIVGKSSIVEHREKLDFAHKVTETTKLKSNGSIKKRDINVLDTIFGLPPPKRPKQSNKKD-NKQQKTLTNFKPIIDVPSQDKRILRSNAPSKPKSIKKSKLRVSKKAVDKKSTPDTETGKLDKLPASTEDGKTVIEIAKEKGSPGINESKEITQNDSKITPEPR-INDTFLKSSVIENRTPESKE---CNITNILESTTVVDLFSPHESSASGQNSFTNKLQEQIYKSINHFSNELVRKISIINQELNIRILKELSEKYQKLFSELQDSFQNDTNEMLKFVGEIKGMINLPEEQLIHAIRTRKFNDNGN
```
