## Supplementary material for "Repurposing of Synaptonemal Complex Proteins for Kinetochores in Kinetoplastida": File S6: Red1__Saccharomyces_cerevisiae351827.out

```
E  0.337
V  0.282
Q  0.237
N  0.203
F  0.174
L  0.140
V  0.105
L  0.088
D  0.078
Y  0.070
I  0.053
E  0.052
E  0.032
E  0.023
P  0.017
E  0.014
N  0.012
E  0.014
G  0.014
E  0.017
E  0.022
E  0.023
E  0.028
Q  0.032
I  0.030
G  0.033
R  0.034
A  0.038
D  0.039
E  0.040
Q  0.044
K  0.045
E  0.045
D  0.053
E  0.070
E  0.066
E  0.067
E  0.058
S  0.063
L  0.045
D  0.032
E  0.020
L  0.014
S  0.006
T  0.003
P  0.002
M  0.001
V  0.001
Y  0.001
P  0.000
I  0.000
K  0.000
S  0.000
S  0.000
I  0.000
P  0.000
H  0.000
N  0.000
H  0.000
N  0.000
E  0.000
K  0.000
V  0.000
Q  0.000
L  0.000
V  0.000
T  0.000
P  0.000
D  0.000
R  0.000
S  0.001
V  0.001
S  0.001
I  0.001
R  0.002
S  0.002
D  0.001
E  0.002
W  0.002
D  0.001
L  0.001
K  0.001
S  0.001
N  0.000
T  0.000
E  0.001
D  0.001
E  0.002
E  0.003
G  0.004
N  0.004
V  0.004
L  0.004
A  0.004
D  0.004
L  0.003
K  0.003
I  0.002
S  0.002
S  0.002
T  0.002
K  0.002
E  0.002
T  0.002
K  0.002
R  0.003
Q  0.004
T  0.003
D  0.003
Y  0.003
V  0.002
H  0.003
I  0.003
D  0.003
S  0.004
E  0.005
D  0.010
Q  0.019
S  0.030
P  0.041
V  0.065
V  0.086
S  0.095
A  0.103
Q  0.102
M  0.123
R  0.137
K  0.122
M  0.156
R  0.173
R  0.227
E  0.240
S  0.245
T  0.252
K  0.276
T  0.341
L  0.380
E  0.365
I  0.355
L  0.335
R  0.278
Q  0.232
E  0.254
F  0.254
K  0.139
D  0.099
K  0.073
D  0.030
V  0.016
Q  0.007
N  0.005
K  0.004
E  0.004
D  0.004
Q  0.004
S  0.003
E  0.003
Q  0.003
I  0.002
Q  0.001
N  0.001
P  0.001
F  0.001
V  0.001
N  0.001
T  0.002
S  0.002
S  0.002
L  0.002
V  0.001
V  0.001
G  0.001
K  0.000
S  0.000
C  0.000
L  0.000
V  0.000
N  0.000
P  0.001
K  0.001
E  0.001
K  0.001
P  0.002
N  0.001
I  0.002
D  0.001
Q  0.001
T  0.001
V  0.001
V  0.001
G  0.001
I  0.001
T  0.001
E  0.000
L  0.001
K  0.000
S  0.000
N  0.001
S  0.001
S  0.002
I  0.002
K  0.003
K  0.004
R  0.004
D  0.004
I  0.005
N  0.004
I  0.005
L  0.007
D  0.006
T  0.004
I  0.004
F  0.002
G  0.000
Q  0.000
P  0.000
P  0.000
S  0.000
K  0.000
K  0.000
Q  0.000
K  0.000
Q  0.001
F  0.001
H  0.001
K  0.001
K  0.002
E  0.002
K  0.003
K  0.004
K  0.005
Q  0.014
Q  0.011
K  0.014
K  0.016
L  0.034
T  0.018
N  0.023
F  0.038
K  0.029
P  0.020
I  0.018
I  0.016
D  0.006
V  0.006
P  0.004
S  0.002
Q  0.001
D  0.001
K  0.001
R  0.001
N  0.000
L  0.000
R  0.000
S  0.000
N  0.000
A  0.000
P  0.000
T  0.000
K  0.000
P  0.000
K  0.000
S  0.000
I  0.001
K  0.001
V  0.002
S  0.002
K  0.002
L  0.003
R  0.002
T  0.001
D  0.001
K  0.000
K  0.000
V  0.000
T  0.000
G  0.000
E  0.000
K  0.000
S  0.000
S  0.000
P  0.000
E  0.000
T  0.000
A  0.001
A  0.001
E  0.001
K  0.001
V  0.001
D  0.002
D  0.002
Q  0.002
T  0.002
V  0.002
R  0.002
S  0.002
N  0.002
D  0.002
E  0.002
Q  0.002
A  0.002
M  0.002
S  0.001
R  0.001
A  0.001
T  0.001
K  0.001
E  0.001
K  0.001
C  0.001
F  0.001
P  0.001
D  0.001
V  0.002
N  0.001
E  0.001
G  0.001
K  0.002
E  0.002
I  0.002
T  0.003
K  0.003
D  0.004
D  0.004
A  0.004
K  0.004
V  0.003
S  0.002
L  0.002
E  0.001
S  0.001
K  0.001
K  0.001
N  0.001
N  0.002
E  0.003
T  0.003
F  0.003
V  0.003
D  0.003
S  0.003
S  0.003
V  0.003
V  0.002
E  0.001
K  0.001
H  0.000
T  0.000
P  0.001
P  0.001
D  0.002
K  0.003
D  0.006
C  0.007
N  0.008
N  0.010
C  0.012
N  0.009
I  0.011
T  0.013
D  0.012
I  0.011
L  0.010
E  0.007
S  0.007
T  0.007
T  0.006
V  0.005
I  0.004
D  0.002
L  0.001
Q  0.001
S  0.001
P  0.001
H  0.001
G  0.001
L  0.001
S  0.001
A  0.002
P  0.002
G  0.002
Q  0.004
N  0.008
T  0.013
F  0.040
T  0.106
N  0.131
K  0.127
L  0.244
Q  0.382
E  0.453
Q  0.483
I  0.610
Y  0.681
S  0.673
S  0.657
I  0.783
N  0.832
H  0.815
F  0.829
S  0.851
N  0.854
E  0.824
L  0.820
V  0.801
R  0.796
K  0.796
I  0.768
S  0.675
I  0.639
I  0.559
N  0.361
Q  0.262
E  0.231
L  0.159
N  0.080
K  0.106
K  0.117
I  0.145
L  0.236
K  0.269
E  0.279
L  0.388
S  0.479
E  0.496
K  0.565
Y  0.636
Q  0.608
K  0.648
L  0.662
F  0.685
S  0.723
E  0.753
L  0.759
Q  0.728
D  0.726
N  0.737
F  0.747
Q  0.791
N  0.777
D  0.794
T  0.825
N  0.812
E  0.793
M  0.809
L  0.808
K  0.807
F  0.819
M  0.805
G  0.719
E  0.673
I  0.650
K  0.451
D  0.332
M  0.307
M  0.203
N  0.047
L  0.030
P  0.015
E  0.010
D  0.012
Q  0.014
L  0.014
V  0.010
H  0.008
A  0.006
I  0.003
R  0.001
T  0.001
R  0.000
K  0.000
F  0.000
D  0.000
N  0.000
N  0.000
K  0.000
R  0.000
```
