## Supplementary material for "Repurposing of Synaptonemal Complex Proteins for Kinetochores in Kinetoplastida": File S6: Red1__Saccharomyces_cerevisiae351827.pssm

```
Last position-specific scoring matrix computed, weighted observed percentages rounded down, information per position, and relative weight of gapless real matches to pseudocounts
            A   R   N   D   C   Q   E   G   H   I   L   K   M   F   P   S   T   W   Y   V   A   R   N   D   C   Q   E   G   H   I   L   K   M   F   P   S   T   W   Y   V
    1 E    -2  -2  -2  -1  -4   2   6  -4  -2   0  -3   0  -3  -4  -3  -2  -2  -4  -3   1    0   0   0   0   0   8  69   0   0   6   0   4   0   0   0   0   0   0   0  13  0.99 0.33
    2 V     2  -3  -3  -3   2  -3  -3  -3  -4   0  -1  -3  -1  -3  -3   2  -1  -4  -3   5   16   0   0   0   6   0   0   0   0   0   0   0   0   0   0  22   0   0   0  56  0.64 0.28
    3 Q    -2   0  -1  -1  -3   5   2  -3  -2   1  -3   1  -2  -4  -3   2   0  -4  -3  -2    0   3   0   0   0  36  17   0   0  12   0   9   0   0   0  17   6   0   0   0  0.54 0.24
    4 N     1   0   2   1  -2  -1  -1   0  -2  -3  -3  -1  -2  -3  -2   3   3  -4  -3  -2   15   4  10  10   0   2   0   4   0   0   0   2   0   0   0  24  29   0   0   0  0.41 0.18
    5 F    -2  -4  -4  -5  -4  -4  -4  -5  -2   1  -2  -4  -2   7  -5  -4  -3  -1   5  -2    4   0   0   0   0   0   0   0   0  10   0   0   0  58   0   0   0   0  28   0  1.39 0.36
    6 L    -3  -4  -5  -5  -3  -4  -5  -5  -5   5   3  -4   0  -1  -4  -4  -2  -4  -3   0    0   0   0   0   0   0   0   0   0  60  40   0   0   0   0   0   0   0   0   0  1.08 0.32
    7 V     1   0  -1  -2  -2   0  -1  -2  -2  -2   0   0  -1   0   0   3   1  -3  -2  -1   16   4   0   0   0   5   0   0   0   0  13   4   0   6   3  34  12   0   0   4  0.24 0.15
    8 L    -1  -4  -5  -5  -3  -4  -4  -5  -4   0   5  -4   0   0  -4  -3  -2  -3  -2   1    6   0   0   0   0   0   0   0   0   0  80   0   0   3   0   0   0   0   0  11  0.93 0.30
    9 D     0   1   5   0  -3   2  -1  -2  -1  -3  -3   0   0  -4   0   0   0  -4  -3  -1    6   9  40   4   0  12   0   0   0   0   0   3   4   0   5   7   6   0   0   4  0.47 0.20
   10 Y    -2  -2   2  -1  -3  -2  -2  -1   4  -2  -1  -2  -2   4  -3   1   0  -1   3  -1    0   0  11   4   0   0   0   5  13   0   2   0   0  27   0  13   7   0  15   3  0.42 0.19
   11 I    -1  -2   3   1   2  -2  -2   0  -2   1   0  -2  -1  -3   1   1   2  -4  -3   0    3   0  20   9   5   0   0   5   0  16   7   0   0   0   7  10  17   0   0   2  0.20 0.13
   12 E    -1  -2  -1   3  -3   0   3  -2  -2   0  -1   0  -2   0  -2   2   0  -3  -2  -2    4   0   0  21   0   3  26   0   0   6   5   4   0   5   0  21   3   0   0   0  0.34 0.17
   13 E     0  -2  -1   2  -3   1   2   0  -2  -1  -1  -1  -2   1  -2   3  -1  -3  -2  -1    5   0   0  11   0   6  19   5   0   4   4   0   0   8   0  36   0   0   0   2  0.29 0.17
   14 E    -2  -1   2   2  -3   1   3   0  -1  -3  -3  -1  -3   1  -3   1  -1  -2   3  -3    0   2  10  13   0   6  23   7   0   0   0   0   0   6   0  17   0   0  16   0  0.37 0.17
   15 P    -1  -2   1   3  -4   2   4  -3  -2  -4  -4  -1  -3  -4   1   0   0  -4  -3  -3    5   0   6  23   0   8  38   0   0   0   0   0   0   0   8   6   6   0   0   0  0.63 0.21
   16 E     0  -1   1   3  -3   1   2   0   1  -3  -2   0   0  -3  -2   2  -1  -4  -3  -3    4   0   5  21   0   6  20   6   4   0   2   4   3   0   0  22   0   0   0   0  0.37 0.15
   17 N    -2  -2  -1   5  -4   2   4  -1  -2  -4  -4  -1  -3  -5   0  -1   0  -5  -4  -4    0   0   0  39   0   9  37   4   0   0   0   0   0   0   3   3   5   0   0   0  0.87 0.27
   18 E     0  -2   1  -1   1   0   1   0  -1   0   0  -1   0  -2   2   0   0  -3   0  -1    5   0  11   0   4   3  15   9   0   9  10   0   2   0  10   8   7   0   5   3  0.10 0.08
   19 G     0  -1   2   2  -2  -1   1   1   0   0  -1   0  -2  -2  -2   1   0  -3  -1  -1    8   0  13  14   0   0   7  11   2   9   5   5   0   0   0  17   4   0   3   4  0.14 0.08
   20 E     0  -1   0   4  -3   1   3  -2   0  -3  -3   0  -3  -3   0   1   0  -4  -1  -1    6   2   2  27   0   6  27   0   2   0   0   2   0   0   4   9   5   0   2   4  0.43 0.16
   21 E     0  -2   0   1  -3   0   1  -2  -2  -1  -3  -1  -3  -4   4   3   0  -4  -3  -2    6   0   4   7   0   3   9   0   0   5   0   0   0   0  23  40   3   0   0   0  0.58 0.22
   22 E    -2  -1  -1   2  -4   3   4  -3  -2   0  -3   2  -2  -4  -2   1  -1  -4  -3  -3    0   0   0  10   0  19  34   0   0   8   0  16   0   0   0  14   0   0   0   0  0.55 0.22
   23 E     0  -1   1   0  -2   0   0   0  -1   0  -1   0   1  -2   0   1   1  -3  -1   0    3   0   6   5   0   3   8   9   0   7   3   6   6   0   5  15  13   0   3   8  0.08 0.06
   24 Q     0  -2   1  -1   2   1   0   0   1  -1  -1  -1  -2   1   2   2  -1  -3   0  -1    3   0   9   0   6  10   3   6   4   3   4   0   0   7  11  24   0   0   3   6  0.16 0.11
   25 I     0   0   1   1  -2   0   1   0   2   0  -1  -1  -1  -3  -2   2   0  -3  -2  -1    9   3   6  11   0   3  13   7   7  10   5   0   0   0   0  22   2   0   0   2  0.15 0.10
   26 G    -1  -2   2   2  -3  -1   3   1  -1  -4  -4  -1  -3  -3   2   1   0  -3   0  -3    0   0  12  12   0   0  23  14   0   0   0   0   0   0  13  15   5   0   5   0  0.42 0.16
   27 R     0  -1   0   2  -2  -1   0   0  -2   1   2  -1   0  -2   0   1  -1  -3  -2  -1    4   3   3  14   0   0   6   7   0  12  29   3   0   0   4  14   0   0   0   0  0.11 0.10
   28 A     2  -2   0  -1   2  -1   1  -2  -2  -1  -2  -1   0   0   1   1   1   3  -1  -1   22   0   6   0   6   0  13   1   0   4   1   0   3   7   8  13   8   5   0   1  0.18 0.11
   29 D    -1  -1  -1   0  -2   2   0   0   2   0   1  -1   0   0   1   0  -1  -2   1  -1    1   0   0   6   0  15   4   7   7   4  24   0   0   5   7  10   0   0   7   1  0.11 0.10
   30 E     0   0   1  -1  -2   1   1  -2  -1  -2  -1   0  -1  -3   3   1   1  -3  -2   0    6   4   7   0   0   6  14   1   0   0   4   5   0   0  20   9  12   0   0   9  0.29 0.10
   31 Q    -1  -1   2   0  -3   3   0  -2   3  -3  -1  -1  -2  -3   1   1   2  -3  -2  -2    0   0  14   4   0  20   5   0  12   0   6   0   0   0   7  16  17   0   0   0  0.32 0.14
   32 K     0   0  -1  -2  -2  -1  -1  -1   2  -1  -2   0  -2  -2   4   1   0  -2   2   0    6   4   0   0   0   0   0   4   9   4   0   7   0   0  26  13   6   0  10   9  0.35 0.11
   33 E    -2   1   2  -1  -3   3   3  -3   3  -1  -2   0   1  -2  -2  -1   0  -3   1  -2    0   6  14   0   0  21  27   0   9   4   0   0   6   0   0   0   7   0   6   0  0.38 0.15
   34 D     0   1  -1   0  -2  -1  -1   0  -2   1  -2   1  -1  -2   2   1   0  -3  -2  -1    5  11   0   5   0   0   0   9   0  22   0  12   0   0  11  19   6   0   0   0  0.17 0.10
   35 E    -2  -1  -1   2  -4   1   4  -3  -1  -2  -1   2  -2  -3   1  -1  -2  -4  -3  -1    0   0   0   9   0   6  49   0   0   0   9  16   0   0   6   0   0   0   0   5  0.53 0.18
   36 E     0  -1  -1   1  -3   1   3  -2  -1  -3  -3   1  -2  -4   0   2   1  -3  -3  -2    5   0   0   4   0   7  32   0   0   0   0   9   0   0   4  28  11   0   0   0  0.43 0.15
   37 E     0  -2  -1   3  -2  -1   0  -2  -2  -2   0  -1  -1  -3  -2   2   3  -3  -3  -2    6   0   0  19   0   0   4   0   0   0  12   0   0   0   0  26  32   0   0   0  0.37 0.16
   38 E     0  -1   3   2  -3   1   4   0  -1  -4  -4  -1  -3  -4  -2   1  -1  -4  -3  -3   10   0  19  11   0   5  38   6   0   0   0   0   0   0   0  11   0   0   0   0  0.50 0.16
   39 S     2  -2  -1   0  -2  -1  -1  -2  -2   0   1  -2   2  -2  -2   3   1  -3  -2   1   18   0   0   5   0   0   0   0   0   0  15   0   7   0   0  33   6   0   0  15  0.22 0.13
   40 L    -1  -2   1  -2  -2  -2  -1  -1  -2   1   3  -2   0  -1  -2  -1   0  -2  -2   1    1   0   9   0   0   0   6   5   0  10  49   0   0   0   0   5   7   0   0   6  0.21 0.11
   41 D    -2  -2   0   2   3  -2   0   0  -2  -1   2  -2   0   3  -2  -1  -1  -1   0  -1    1   1   7  14   9   0   6   7   0   1  28   1   0  22   1   1   1   0   0   1  0.18 0.10
   42 E    -1  -1   3   0  -2  -1   1   3  -1  -3  -3   1  -2  -3   1   2  -1  -3  -2  -3    1   1  20   1   0   0   9  28   0   1   1  10   0   0   6  19   1   0   0   1  0.37 0.11
   43 L    -1  -1  -1  -1  -2   1   2   0   2  -1   1  -1  -1  -2   1   1   1  -2  -1  -1    1   1   1   1   0   6  17   6   6   1  20   1   0   0   6  16  16   0   0   1  0.15 0.08
   44 S    -1  -1   2   3  -2   0   0  -1  -1   0  -2   1  -1  -2  -1   1   0  -3  -2   0    1   1  14  24   0   1   1   1   0   7   1  13   0   0   1  21   1   0   0  12  0.21 0.09
   45 T     0  -1   0   1  -2  -1   1   0  -2  -2  -2  -1  -2  -2   1   1   3  -3  -2  -1    6   1   1  12   0   1  12   7   0   1   1   1   0   0   8   8  41   0   0   1  0.30 0.11
   46 P     1  -1   2  -1  -2  -1  -1   1  -1  -2  -2  -1  -2  -3   2   3   1  -3  -2  -2   12   1  17   1   0   1   1   7   0   1   1   1   0   0  12  35   9   0   0   1  0.33 0.10
   47 M     0  -2  -2  -3  -1  -1  -2  -3   2   2   2  -2   3  -1  -2  -2  -1  -2  -1   2    5   1   1   1   0   1   1   1   9  14  18   1  19   0   1   1   1   0   0  27  0.22 0.10
   48 V     0  -1  -1   1   3  -1  -1  -1  -2   1  -1   0   0  -2   1   1   1  -2  -2   1    7   1   1  12   9   1   1   1   0  11   1   8   4   0   7  17   7   0   0  12  0.10 0.05
   49 Y     0   1   2  -1  -2   0   1  -2  -1   0  -1   1  -1   1   0   0   1  -2   0   0    7   8  13   0   0   3  16   0   0   5   5   7   0  10   3   3   9   0   3   7  0.10 0.10
   50 P     1   0   0   1  -3   0   0  -2  -2  -3  -2   0  -3  -3   5   2  -1  -4  -1  -3   11   5   5   8   0   5   4   0   0   0   3   6   0   0  30  22   0   0   3   0  0.53 0.23
   51 I    -1   1  -2   0  -2  -1  -2  -3   1   2   0   0  -1  -2   3   0   0  -3  -2   1    0   8   0   7   0   0   0   0   5  17  11   7   0   0  17   8   8   0   0  12  0.21 0.15
   52 K     1  -1   0  -2  -2   2   0  -2   1   0  -1   1  -2  -3   2   2  -1  -4  -2   0   14   0   3   0   0  16   4   0   3   7   4   7   0   0   9  26   0   0   0   6  0.25 0.20
   53 S     0  -2  -1   2   0   0   1  -2  -2   0  -1  -1   0  -3   1   2   1  -4  -2   1    5   0   0  14   3   4   9   0   0   7   5   0   3   0   7  20   8   0   0  17  0.17 0.15
   54 S     1  -2   1  -2  -2   1  -1   0   1   1   0  -1   2   0  -2   1  -1  -3  -2   1   17   0   9   0   0  11   3   5   4   8   4   0   7   4   0   9   0   0   0  18  0.11 0.14
   55 I     0  -3  -3  -3   2  -3  -3  -3  -3   2   1  -3   2   1   1   0   0  -3  -2   3    4   0   0   0   5   0   0   0   0  18  10   0   6   6   7  11   6   0   0  28  0.27 0.18
   56 P     0  -1   0  -2   1  -1   0   1   2  -3  -3  -1  -3  -3   4   2   0  -3   0  -3    7   3   4   0   4   0   4  11   7   0   0   3   0   0  26  21   6   0   4   0  0.46 0.22
   57 H    -2   1   2   1  -3   0   2  -1   2  -3  -3   3  -3  -4   0   0   2  -4  -2  -3    0   7  10   5   0   0  19   3   7   0   0  24   0   0   4   5  15   0   0   0  0.38 0.22
   58 N     0  -2   2   1  -3   1   0  -1  -2  -3  -3   0   0  -4   4   1   1  -4  -3  -3    9   0  14  10   0   7   4   3   0   0   0   4   4   0  22  14   8   0   0   0  0.43 0.20
   59 H    -1   2   1   0  -3   2   1  -2   2   0  -1   2  -1  -3   1   0  -1  -3  -2  -1    0  11  10   3   0  11   8   0   7   8   7  14   0   0   6   9   0   0   0   5  0.18 0.14
   60 N     0  -2   1   1  -2  -1  -1   0  -2   0  -2   0   1   0  -2   2   2  -3  -2   0    8   0   5   9   0   0   0   6   0   8   0   5   6   4   0  29  13   0   0   8  0.19 0.17
   61 E    -1   0   4   1  -3   0   1  -1  -1  -1  -3   2  -2  -1   0   0   0  -4  -2   0    2   4  27   7   0   3   9   2   0   4   0  15   0   3   5   6   3   0   0  10  0.25 0.16
   62 K     0  -1   2  -2  -3   2   0  -1  -2  -2  -3   1  -2  -4   2   1   3  -4  -3   0    6   2  10   0   0  10   4   3   0   0   0  11   0   0  13  11  23   0   0   6  0.33 0.19
   63 V    -1  -1   2   2  -3   2  -1  -2  -2  -1   1   0  -1  -3   2   0   1  -4  -3  -1    4   0  14  12   0  12   0   0   0   3  19   7   0   0   9   6   9   0   0   3  0.20 0.15
   64 Q    -2  -1   0   0  -3   3   1  -1   4  -3  -2   2  -1  -4   1   1   1  -4  -2  -3    0   0   2   4   0  23   7   3  12   0   4  14   2   0   8  12   9   0   0   0  0.38 0.21
   65 L    -1  -1  -4  -1  -3  -3  -3  -4  -3   0   4  -3   0   1   1  -1  -2  -3   1   0    4   4   0   3   0   0   0   0   0   2  62   0   0   5   7   4   0   0   5   3  0.53 0.26
   66 V     1  -2  -2   0  -2   0  -1   0  -2   1  -1  -2   0   0   0   1   0  -3   0   2   19   0   0   5   0   7   2   5   0   6   2   0   3   4   3  12   6   0   4  23  0.11 0.12
   67 T    -2  -3  -2  -3  -3  -3  -3  -1  -3  -2   0   1  -2   3  -3  -1   6  -4  -2  -2    0   0   0   0   0   0   0   4   0   0  10  11   0  13   0   0  62   0   0   0  0.85 0.40
   68 P    -3  -4   0  -3   2   0  -3  -4  -4  -5  -5   0  -4  -6   7  -1  -3  -6  -5  -4    0   0   4   0   4   4   0   0   0   0   0   7   0   0  78   4   0   0   0   0  2.06 0.53
   69 D    -1   0   1   4  -3  -1   3  -2  -2  -3  -3   1  -3  -4  -2   1   1  -4  -3  -3    4   3   6  28   0   0  26   0   0   0   1   9   0   0   0  11  11   0   0   0  0.53 0.22
   70 R     0   2   1   0  -3   3   0  -1   1  -3  -3   3  -2  -1  -2   1   0   2  -2  -1    5  10   9   3   0  17   0   3   3   0   1  24   0   2   0  10   4   3   0   4  0.29 0.16
   71 S     1   0  -1  -2  -2  -1  -1  -2  -2  -1  -2   1  -2  -3   2   4   1  -4  -3  -2    8   6   0   0   0   0   0   0   0   3   4  12   0   0   9  45  10   0   0   0  0.45 0.24
   72 V    -1  -2   0   3  -2   0   0  -2   1   2   0  -1  -1  -2  -2   0   0  -3  -2   1    1   1   5  23   0   5   3   1   5  17  10   1   0   1   1   9   4   0   0  12  0.17 0.12
   73 S     1  -1   0   2  -2   1   0  -1   1   1   0   0  -1  -2  -1   1  -1  -2  -1   0   12   1   3  14   0  11   1   3   5  11   8   6   0   1   2  11   1   0   1   7  0.08 0.08
   74 I    -1  -2   2   1  -2   0   0  -1   1   2   0  -1  -1  -2  -1  -1   0  -3  -2   1    1   1  17   7   0   3   8   3   6  22  11   1   0   1   3   3   5   0   0   9  0.12 0.10
   75 R    -1   1   1   0  -1   0   0   0   0   0  -1   1   0  -1  -1   0   0  -2   0  -1    1   8  11   6   2   2   3   8   3   7   6  15   4   1   1   8   6   0   5   3  0.06 0.05
   76 S     0   1   1   0  -2   0   2   1  -1   0  -1   0  -1  -2  -1   1   1  -2  -2  -1    4   9   6   5   0   1  16  10   0   6   5   3   0   1   1  15  14   0   1   1  0.14 0.08
   77 D    -2  -2  -1   6  -4   1   2  -1  -2  -4  -4   1  -3  -4  -2  -2  -2  -4  -3  -4    1   1   1  61   0   7  10   4   0   1   1   9   0   0   1   1   1   0   0   1  1.01 0.31
   78 E    -2   0  -1   2  -3   0   4  -3   1   1  -2   1   1  -3  -2  -1  -2  -3  -2   0    1   4   1   9   0   0  43   1   5  14   1  10   4   0   1   1   1   0   0   5  0.45 0.21
   79 W    -4  -4  -5  -5  -4  -3   0  -4  -4  -4  -3  -4   4  -2  -5  -1  -4  11  -1  -4    0   0   0   0   0   0   6   0   0   0   0   0  12   0   0   6   0  71   0   0  2.79 0.62
   80 D    -3   0  -1   6  -5  -2   2  -1  -3  -5  -5   1  -4  -5  -3   1  -2  -5  -4  -5    0   4   0  64   0   0  10   3   0   0   0   9   0   0   0  10   0   0   0   0  1.15 0.38
   81 L    -3   0  -3  -4  -3   0  -3  -4  -3   2   1   0   2   5   2  -2  -2  -2   0  -1    0   5   0   0   0   6   0   0   0  19  12   6   6  33  10   2   0   0   0   0  0.47 0.24
   82 K     0  -1   3   3  -4  -1   2  -1  -2  -4  -4   1  -3  -4   2   1  -1  -4  -3  -3   10   2  19  18   0   0  16   3   0   0   0  11   0   0  13   8   0   0   0   0  0.48 0.20
   83 S     0  -1   1   0  -2   0   1  -2   0   0   0  -1   0  -3   2   2   1  -3  -2   0    6   1   6   6   0   5   7   0   2   9   7   0   2   0  11  25   7   0   0   6  0.18 0.13
   84 N     0  -3   2   2  -3  -2  -2  -2  -2  -3  -1  -2  -3  -4   3   4   0  -4  -3  -3    4   0  13  13   0   0   0   0   0   0   6   0   0   0  13  46   5   0   0   0  0.62 0.30
   85 T    -1  -2   1   2  -3  -1   2  -1  -2  -1  -3   0  -1   0   1   3   0  -3  -2  -2    0   0   5  15   0   0  16   4   0   3   0   4   2   6   6  33   3   0   0   2  0.30 0.18
   86 E    -1  -1   1   2  -2   0   0  -1   0   0  -1  -1   1  -2   1   1   0  -3  -2   1    0   3   8  14   0   4   6   2   3   3   5   0   6   0   8  16   6   0   0  15  0.13 0.11
   87 D     0  -2   0   0   0   0   1   0  -2   0  -1  -1  -1  -1  -2   1   2  -3  -2   1    3   0   3   5   2   4  12   9   0   8   4   0   0   3   0  14  18   0   0  12  0.12 0.12
   88 E    -1  -1   1   1   1   2   2  -1  -1  -1  -1   1  -1  -2   2   1   0  -2  -2  -2    1   1   8   6   4  16  13   4   0   4   6   9   0   1  12   9   4   0   1   1  0.22 0.12
   89 E    -1  -1   4   2  -3   1   1   2   1  -3  -1   1  -2  -3  -2  -1  -1  -3  -2  -2    4   1  27  10   0   7   7  16   4   1   6  10   0   1   1   1   1   0   1   1  0.32 0.16
   90 G     0   0   2   0   1   1   0   0  -1  -1  -2   1  -1  -2  -1   1   1  -2  -2  -1    7   4  12   5   4  10   5   5   1   4   2   9   1   1   1  10  14   0   1   4  0.12 0.08
   91 N    -1   1   0   1  -2   0   1  -1  -1   0   0   1  -1  -2   2   0   0  -2  -2   0    2   7   3   9   1   5   8   2   1   5  10  12   1   1  12   6   7   0   1   7  0.12 0.05
   92 V     0  -1   1   1  -2   0   1  -1  -1   1  -1   0   0  -1  -1   1   0  -2  -1   0    7   2   7  11   1   1  13   2   1  10   5   8   3   1   2  13   2   0   1  10  0.08 0.06
   93 L     0  -1   0  -1  -1  -1  -1   0  -1   1   1  -1   1   0   1   0   0   1  -1   1   10   2   6   2   1   2   2   6   1  12  16   2   3   5   6   8   2   3   1   9  0.03 0.03
   94 A     0   1   1  -1   1   0  -1   1   1   0  -1   0  -1  -2   0   1   1  -3  -2  -1    9   9   8   0   3   3   0   9   5   8   5   7   0   0   5  18   9   0   0   0  0.12 0.11
   95 D     1  -2   0  -1  -2   0  -1   1   1  -2  -2  -1  -2  -1  -1   3   1  -3  -2   1    8   0   3   3   0   4   0  12   5   0   1   3   0   4   2  32  11   0   0  13  0.23 0.19
   96 L     0  -1   1   0  -2   1   0   0  -2  -1   0  -1   1  -2   2   2   1  -3  -2   0    4   2   6   5   0   7   5   5   0   0   9   2   6   0  10  20   8   0   0   8  0.14 0.12
   97 K    -1  -1   1   0  -2   2   0   0  -2   1  -1   2  -1  -3  -2   1   1  -3  -2   0    1   0  10   4   0  15   4   5   0  11   6  15   0   0   0  12  11   0   0   5  0.16 0.15
   98 I     0  -2   1  -2  -2   0   0  -2   0   1  -2  -1  -1  -2   1   1   3  -3   0   0    6   0  10   0   0   4   5   1   3  14   1   3   0   0   6  10  24   0   4   7  0.19 0.16
   99 S    -2  -3   2  -3  -4  -3  -3  -3   1  -4  -4  -3  -4  -5   7   1  -1  -5  -4  -4    1   0  11   0   0   0   0   1   3   0   1   0   0   0  66  11   3   0   0   0  1.66 0.50
  100 S     0  -1   0   0  -3  -1   2  -1  -2   0  -2   2  -2  -3   0   1   3  -4  -3   1    5   0   3   3   0   0  16   4   0   3   0  14   0   0   4   8  25   0   0  15  0.25 0.20
  101 T     0  -1   1  -2   3   0  -1  -2   2  -2  -1   2  -2  -3  -2   1   2  -3   0   1    6   0   6   0   7   5   0   2   6   0   3  16   0   0   0  15  18   0   3  13  0.22 0.20
  102 K     0   1  -1   0  -3  -1   1   0   2  -2  -2   2  -2   0   2   0   0  -3   1  -2   10   7   0   4   0   0   9   6   6   2   4  19   0   5  11   5   8   0   5   0  0.17 0.13
  103 E    -1   2   1   4  -3   0   2  -2   0  -2  -3   1  -3  -3  -2   0   0  -4  -3  -3    4  16   7  29   0   3  15   1   3   3   1   8   0   0   0   7   4   0   0   0  0.43 0.20
  104 T     0  -1   0   0  -3   1   1  -1  -1  -1  -2   2  -2  -1  -2   1   0   2   1  -1    8   0   4   3   0   7  13   3   0   3   1  22   0   3   0  15   4   3   5   6  0.18 0.14
  105 K     0   1   2   0  -2   1   0  -1  -1  -1   0   2   2  -2  -2   1  -1  -2  -2  -1    5   6  13   3   0   7   4   5   0   4  10  17   8   1   1  11   1   0   0   4  0.12 0.10
  106 R     0  -1   3   1  -3   0   1  -2  -1  -1  -3   2  -2  -2   1   1  -1  -2   1  -2    7   1  21   7   0   4   7   1   0   3   1  20   0   1   6  12   1   0   7   1  0.27 0.16
  107 Q     0   0   0   0  -2   0   1   0   0  -1  -1   1  -1  -2   1   1   1  -2  -2   0    5   4   5   4   0   3   8   7   3   1   6  12   0   1   8  17   7   0   1   8  0.11 0.06
  108 T     0   0   0  -1  -2  -1  -1  -2  -2   2   1  -1   0   0   1   0   0  -2  -1   1    9   7   7   3   0   0   4   1   0  22  15   1   0   4   8   6   4   0   0   9  0.09 0.08
  109 D     1  -1   1   1  -2  -1   0   0   2  -1   0   0  -1   0  -2   1  -1  -2  -1   0   14   1   8  10   0   0   3   7   7   1  12   4   0   7   1  12   1   0   0  12  0.06 0.08
  110 Y     0   2  -1   1   0  -1  -1   0   1   0  -1   1  -1  -1  -2   0   0  -3  -2   0    8  14   0   9   3   0   1   9   4   9   6  15   0   3   0   9   4   0   0   4  0.08 0.08
  111 V    -1   0   2   2  -3   0   1  -1   1  -2  -1   1  -2  -1   0   0   0  -3  -2  -1    3   4  11  16   0   3  12   3   4   0   4  13   0   3   4   7   5   0   0   5  0.18 0.09
  112 H     0   0   3   1  -3   0   2   0   2  -3  -3   1  -1  -3   2   1  -1  -4  -2  -2    6   5  17   6   0   2  14   8   6   0   0  11   3   0   9  11   0   0   0   2  0.28 0.14
  113 I    -2  -3   1  -1  -3   0   0  -2   0   3  -1  -2  -1   0   0  -1  -2  -2   2   2    0   0   9   3   0   5   6   3   2  33   0   0   0   3   5   2   0   0  12  16  0.25 0.19
  114 D    -2  -1   2   1  -3   1   2  -3  -2   0   0   0   0  -3   2   0   0  -4  -3  -1    0   2  14   7   0   8  15   0   0  10  10   2   4   0  12   7   7   0   0   2  0.21 0.13
  115 S     0   0   1   1  -3  -1   2  -2   4  -3  -3   0  -2  -2  -2   2   0  -3   2  -1    8   4   6  10   0   0  17   0  16   0   0   4   0   0   0  18   4   0   8   4  0.34 0.19
  116 E    -1  -1   1   3  -3  -1   2  -3  -2  -2   0   2  -2  -3   0   1  -2  -4  -3  -3    3   0   9  25   0   0  20   0   0   2  12  15   0   0   3  11   0   0   0   0  0.38 0.20
  117 D    -1  -2  -2   1   2   2   4  -3  -2  -2   1  -1   1  -3   1  -1  -2  -3  -3  -2    2   0   0   8   5  11  41   0   0   0  22   0   4   0   7   0   0   0   0   0  0.42 0.18
  118 Q    -1  -1  -1   2  -3   4   1  -2   2  -3  -3   0  -2  -4   2   1   2  -4  -2  -3    0   0   0  12   0  26   9   0   6   0   0   3   0   0  13  12  19   0   0   0  0.47 0.17
  119 S     1  -2  -1  -2  -2  -2  -2  -2  -2  -4  -4  -2  -3  -4  -2   6   0  -4  -3  -3   11   0   0   0   0   0   0   0   0   0   0   0   0   0   0  89   0   0   0   0  1.14 0.35
  120 P     1  -4  -4  -3  -4  -3  -3  -3  -4  -4  -4  -3  -4  -5   8  -2  -3  -5  -4  -4   11   0   0   0   0   0   0   0   0   0   0   0   0   0  89   0   0   0   0   0  2.35 0.41
  121 V     0  -3  -3  -3  -2  -2  -3  -3  -3   2   3  -2   2  -1  -3  -2   0  -2  -2   1   12   0   0   0   0   0   0   1   0  14  53   0   3   0   0   1   5   0   0   8  0.40 0.14
  122 V     1  -3  -3  -3  -2  -2  -3  -3  -3   2  -1  -2  -1  -2  -3   0   1  -3  -2   4   13   0   0   0   0   0   0   1   0   7   1   0   0   0   0   6  10   0   0  60  0.51 0.22
  123 S     0  -1  -1   0  -2   0  -1  -1  -2   0   1   1   3  -2  -2   1   1  -3  -2  -1    8   0   0   8   0   3   0   4   0   3  19  10  19   0   0  15   8   0   0   0  0.14 0.12
  124 A     3  -2  -2  -3  -2  -1  -2  -2  -3   0   1   1   3  -2  -2   0   1  -3  -2   1   36   0   0   0   0   0   0   0   0   0  15   9  12   0   0   7   7   0   0  14  0.26 0.16
  125 Q    -2   2   3  -2  -4   5   0  -3   3  -4  -2   0  -2  -4  -3   0   0  -4  -2  -3    0  11  15   0   0  48   0   0  11   0   3   0   0   0   0   5   7   0   0   0  0.74 0.29
  126 M    -1   1   0  -2  -4   1   1  -3   1  -2  -3   5  -2  -4  -2  -1   1  -4  -3  -3    5   3   3   0   0   6   6   0   4   3   0  60   0   0   0   0  10   0   0   0  0.64 0.25
  127 R    -2   6   1  -3  -4  -1  -2  -3  -2  -3   0   1  -2  -3   1  -2   0  -4  -3  -1    0  60   6   0   0   0   0   0   0   0   9   5   0   0   7   0   7   0   0   5  0.74 0.27
  128 K     0   3  -1  -2  -3   0  -1  -3   3  -3  -3   5  -2  -4  -2  -1   0  -4  -2  -1   11  20   0   0   0   0   0   0   9   0   0  49   0   0   0   0   7   0   0   4  0.62 0.25
  129 M     0   1   0  -2  -2   2  -1  -3  -2   1   1   0   3  -2  -2   1  -1  -3  -2  -1    5   8   4   0   0  16   2   0   0  10  19   6  16   0   0  14   0   0   0   0  0.19 0.14
  130 R     1   1  -1  -2  -2   0   0  -2  -2   1   0  -1  -1  -2  -2   1   3  -3  -2   1   17   9   0   0   0   5   6   0   0   8   5   0   0   0   0   9  29   0   0  12  0.21 0.14
  131 R     0   6  -2  -3  -4  -1  -2  -3  -2  -4  -4   2  -3  -4  -3  -2   0  -4  -3  -4    7  77   0   0   0   0   0   0   0   0   0   9   0   0   0   0   7   0   0   0  1.24 0.36
  132 E     3  -2   1   1  -2  -1   1  -1  -2   0  -2  -1  -1  -3  -2   1   1  -4  -3  -1   37   0   9   9   0   0  12   3   0  10   0   0   2   0   0   5  13   0   0   0  0.26 0.16
  133 S     0  -1   1  -1  -2  -1   1   0   0  -1   0   1  -1  -1  -2   1   2  -3   0  -1    5   0   7   0   0   0  10   7   3   3  15   9   0   2   0  10  24   0   3   3  0.10 0.09
  134 T    -1   2   0  -2  -2  -1  -2  -2  -2   0  -2   0  -2   1  -2   3   2  -3  -2   0    0  15   2   0   0   0   0   0   0   7   0   3   0   9   0  41  17   0   0   5  0.35 0.21
  135 K    -2   4   2  -1  -4   1   2  -3  -1  -4  -3   4   1  -4  -3  -1  -2  -4  -3  -3    0  31  13   0   0   3  14   0   0   0   0  33   5   0   0   0   0   0   0   0  0.68 0.24
  136 T     1  -2   1  -2  -2  -1  -1   0  -2   0   1  -2  -1  -2  -2   1   3  -3  -2   0   15   0  10   0   0   0   3   5   0   5  17   0   0   0   0  12  26   0   0   5  0.20 0.13
  137 L     1  -1  -1   1  -2   1  -1   1  -1  -1   1   1  -1  -2  -2   0   1  -3  -2  -1   15   1   0   9   0   7   0   9   2   0  21  14   0   0   0   5  16   0   0   0  0.13 0.11
  138 E     0   0   0   1  -2   1   3   0  -1  -1  -2   2  -2  -3  -1   0   1  -2  -2  -2    5   3   4   4   0   5  28   7   0   4   2  20   0   1   1   5   9   0   1   1  0.26 0.10
  139 I     0   0   2   1  -2   0   0  -1  -1   0   0   0   0  -2  -1   1   1  -2  -2   0    7   3  18   6   0   4   7   1   0  10   9   4   2   1   2  11   9   0   0   6  0.09 0.05
  140 L    -1  -2  -2  -3  -2  -2  -2  -3  -3   2   3  -2   0   0  -1  -1   1  -2  -1   2    4   0   0   1   0   0   1   1   0  16  39   1   0   4   3   5  11   0   0  14  0.26 0.11
  141 R     0   2  -1   1  -3   1   2  -2  -1  -2  -1   2  -2  -3   0   0   1  -3  -2  -1    7  12   0   8   0   6  20   0   0   0   6  15   0   0   5   8   8   0   0   4  0.24 0.11
  142 Q     0   2   0  -2  -3   2   0  -2   1  -2  -2   2  -2  -2   2   0  -1   2   1  -2    7  17   4   0   0  12   4   0   3   3   3  20   0   0  11   4   0   3   8   0  0.30 0.14
  143 E    -1  -1  -1   3  -4   2   4  -2  -2  -4  -4   3  -3  -4   0   0  -2  -4  -3  -3    3   0   0  17   0   9  36   2   0   0   0  21   0   0   4   8   0   0   0   0  0.62 0.24
  144 F     0  -3  -3  -1  -2  -3  -3  -3   1   2   2  -3   0   4  -3   0  -2  -1   2   0   11   0   0   4   0   0   0   0   4  14  22   0   0  27   0  10   0   0   6   3  0.31 0.17
  145 K     1  -2   1   1  -3   0   1   0  -2  -2  -1   0  -2  -3   4   0   0  -4  -3  -1   11   0   8  11   0   3   8   8   0   0   6   3   0   0  26   6   6   0   0   4  0.38 0.14
  146 D     1  -1  -1   1  -2   1   0  -1  -2   0   1  -1   0  -2  -2   0   1  -3  -2   0   12   2   2  11   0   8   6   4   0   2  24   2   3   0   0   8  11   0   0   6  0.10 0.09
  147 K    -1   1   1   0  -3   1   1  -1   3   0  -2   1   0  -1  -2   0   0  -3  -1  -1    0  10   6   5   0   8  11   3  10  11   0  13   4   3   0   7   6   0   0   3  0.14 0.10
  148 D     1  -1   1   1  -2   1   2  -2  -2  -2  -1   1   0  -3  -2   2   2  -3  -3  -2   13   0   9  10   0   6  13   0   0   0   5   8   3   0   0  20  14   0   0   0  0.26 0.14
  149 V     0  -2   3   0  -2  -1   0   0  -1   1  -2  -1  -2  -3   1   2   0  -3  -2   0    8   0  26   4   0   0   8   4   0  13   0   0   0   0   5  19   5   0   0   5  0.23 0.12
  150 Q    -1  -1   3   0   0   1  -1  -2   0   1  -2  -1   0  -3   3   0  -1  -3  -2   0    4   3  19   5   3   7   3   0   2  15   0   0   3   0  21   7   0   0   0   7  0.29 0.12
  151 N    -1  -1   2   0  -2   1   2  -1  -1  -3  -3   0  -2  -3   4   1   0  -3  -2  -2    1   1  14   4   0   5  15   4   0   1   1   7   0   0  23  17   6   0   0   1  0.43 0.11
  152 K    -1   0   3   1   1   1  -1  -2  -1  -2  -1   0  -1  -2   3   0   0  -3  -2  -1    4   4  21   6   4   8   1   1   0   1   9   4   0   1  18   6   5   0   0   5  0.24 0.09
  153 E     1  -1   0   0  -2  -1  -1  -1  -1   0   1   2   1  -2   1   1   0  -2  -2  -1   12   1   3   8   0   1   1   1   0   5  15  20   7   1   5  14   5   0   0   1  0.10 0.07
  154 D     0   0   1   2  -1   0   2  -1   0  -1  -1   0  -1  -1   0   1   0  -1  -1  -1    4   3   9  13   1   2  18   4   1   3   9   3   1   2   3  12   3   1   2   4  0.11 0.02
  155 Q     0  -1  -1   0  -1  -1  -1  -1   1   2   0  -1   0  -1   1   1   1  -2  -1   1    6   2   2   6   1   1   2   3   6  18   6   2   1   1   5  15   8   0   1  13  0.06 0.04
  156 S    -1   0  -1   0  -2  -1   0   0  -1   2  -1  -1  -1  -1   3  -1  -1  -2  -1   0    3   6   2   5   1   1   8   9   1  30   3   2   1   1  19   2   2   0   1   2  0.20 0.07
  157 E     0   0  -1   0  -2   2   3  -1  -1  -2  -2   2  -1  -2  -1   1  -1  -2  -1  -2   10   2   1   2   1   7  35   2   1   2   3  16   1   1   2  10   2   0   1   2  0.29 0.09
  158 Q     0   2  -1   0  -2   2   2   0   1  -1  -1   1  -1  -2  -1   0  -1  -2  -1   0    8  13   1   2   1  11  19   8   4   2   3  11   1   1   2   2   2   0   1   8  0.15 0.05
  159 I    -1  -1  -1  -2  -1  -1  -1  -2  -2   3   1  -1   2  -1   0  -1   1  -2  -1   2    3   2   1   2   1   1   2   2   1  28  10   2   7   1   6   2  14   0   1  14  0.15 0.06
  160 Q     0   0   0   1  -2   1   1   0   1  -1  -1   1  -1  -2   2   1   0  -1  -1  -1    3   2   5   9   1   5  13   8   4   2   7   9   1   2  12  12   2   1   1   3  0.14 0.03
  161 N     0   0   0   0  -1   1   2  -1  -1  -2  -2   2  -1  -2  -1   2   0  -2  -1  -1    3   2   4   2   1   5  18   3   1   2   4  21   1   2   2  22   2   1   1   3  0.20 0.06
  162 P     0  -2   1   1  -2  -1   0   0  -2   0  -1   0  -2  -3   1   1   2  -4  -3   0    4   0   9  10   0   0   5   5   0   6   4   5   0   0   8  13  22   0   0  10  0.19 0.14
  163 F     0  -1   1   1  -2   0   1  -1  -2   0   0   0  -1   0  -1   1   0  -3  -2   1    5   0  10   8   0   4  12   4   0   4   8   8   0   5   2  11   6   0   0  14  0.08 0.08
  164 V     1  -2   0   1  -3   0   1   1  -2  -2  -1   0   0  -3   3   1  -1  -3  -3  -1   15   0   6   7   0   4  10   9   0   0   8   6   4   0  16  13   0   0   0   2  0.24 0.14
  165 N     1   2   2   0  -3   0   2   1   1  -2  -2   1  -2  -3  -2   1  -1  -3   0  -2   12  12  16   5   0   0  15   9   4   2   3   6   0   0   0  12   0   0   5   0  0.22 0.15
  166 T     0  -2   0  -1  -2   0  -1  -2  -2   1   1  -2  -1  -2   3   1   2  -3  -2   0    6   0   3   3   0   5   0   0   0  10  16   0   0   0  15  17  20   0   0   5  0.24 0.14
  167 S     0  -1  -1   2  -3  -1   1  -2  -2  -3  -1   1  -2   1   2   3  -1  -3  -2  -2    6   0   0  13   0   0  11   0   0   0   7  11   0   9  12  31   0   0   0   0  0.30 0.17
  168 S    -1   2   3  -1  -3   2  -1  -2   1  -4  -3   3  -2  -4   0   2   0  -4  -2  -3    0  11  17   0   0   9   0   0   4   0   0  25   0   0   4  25   4   0   0   0  0.45 0.20
  169 L    -2   0  -2  -3   1   1   0  -3   1   0   3   0   1   1  -3  -2   0  -2  -1  -1    0   6   0   0   4  11   4   0   6   5  40   7   5   6   0   0   7   0   0   0  0.21 0.15
  170 V    -2  -2  -2   0   2  -1  -1  -3   1   2   1   1   2  -2   1  -2  -1  -3  -2   2    0   0   0   7   7   0   4   0   5  20  14  13   9   0   7   0   0   0   0  15  0.17 0.13
  171 V     0   0  -2   0   1  -2  -2  -3  -3   3   0  -1   0  -2   1   0   0  -4  -2   2    6   6   0   8   4   0   0   0   0  28   5   4   2   0   8   6   3   0   0  19  0.22 0.17
  172 G    -1  -1  -1   1  -3   0   1   0   1   0   0   1   0  -3   2  -1   2  -3  -2  -2    4   0   0   7   0   5   9   6   6   6   8   9   3   0  12   0  24   0   0   0  0.21 0.17
  173 K    -1   2   1   2  -4   2   2   0  -1  -4  -4   3  -3  -4   2  -1  -2  -4   0  -3    4   9   7  12   0  10  14   8   0   0   0  22   0   0  11   0   0   0   3   0  0.40 0.20
  174 S    -1  -1   1   1   1  -1   0   1   1   0  -1   1   0   0   0   1   0  -3  -1  -1    0   0   6  12   4   0   3  12   6   6   4  10   5   6   5  13   4   0   2   2  0.07 0.10
  175 C     0   0   1   2  -3  -1   1   3  -2   0  -3   0  -2  -3   0   0  -2  -4  -3  -2    6   5   8  16   0   0  13  27   0   8   0   5   0   0   5   5   0   0   0   2  0.30 0.17
  176 L     0  -1   2  -1  -1  -1  -1   1  -1   1  -1   0  -1  -1  -1   1   1  -2  -1   0    2   1  15   1   1   1   2  12   1  20   2   8   1   1   1  12  16   0   1   2  0.09 0.03
  177 V    -1   1  -2  -2  -1  -1  -1  -2  -2   3   0  -1   0  -1   3  -1  -1  -2  -1   1    2  12   1   1   1   1   2   2   1  44   2   2   1   1  15   2   2   0   1   8  0.22 0.06
  178 N    -1   0   3   0  -2   2   1  -1   0  -2  -1   1  -1  -2  -1   0   0  -1  -1  -1    4   2  26   2   1  14  12   3   1   2   4  12   1   2   2   3   3   1   1   3  0.18 0.02
  179 P    -1   3   2  -1  -3   0   0  -2   2  -2  -2   3  -1  -2  -1   0   1  -3  -1  -2    1  21  13   1   0   0   1   1   9   1   1  37   0   0   1   1  13   0   0   1  0.34 0.06
  180 K     0   2  -1   1  -3   0   1  -2   2  -2  -1   2  -1  -2  -2  -1  -1  -3  -1  -2   13  21   0  11   0   0  12   0  11   0  11  22   0   0   0   0   0   0   0   0  0.23 0.05
  181 E    -1   1   1   0   3   0   2  -1  -1  -2  -2   0  -1  -2   3   0   1  -2  -2  -1    2  12  13   1  11   1  20   2   1   1   2   1   1   1  15   2  13   0   1   2  0.24 0.03
  182 K     1   0  -1  -1  -1   0  -1  -1  -1   0   0   1   0  -1  -1   1   1  -2  -1   1   13   1   1   1   0   1   1   2   1   1  13  20   1   1   1  12  13   0   1  15  0.07 0.02
  183 P     0  -2  -2  -2  -1  -1  -2  -2  -1   1   1  -2   0   2  -2  -1  -1   0   2   1   13   1   1   1   0   1   1   2   1  12  23   1   1  10   1   2   1   0  14  12  0.11 0.02
  184 N     0   0   0   2  -2   2   2  -1  -1  -2  -2   1  -1  -2  -1   1   1  -2  -2  -1    2   1   1  20   0  12  12   2   1   1   2  13   1   1   1  12  15   0   1   2  0.23 0.03
  185 I     0   0   0   0  -1   0   0  -1  -1   1   0   0   0   1   0   0   1   0   0   0    5   4   3   4   1   3   4   5   2  13   6   4   2  12   4   5  15   1   2   5  0.01 0.00
  186 D     0   0   2   1  -1   0   0   0   0  -1  -1   0  -1  -1   0   0   0  -1  -1  -1   13   3  22  12   1   3   4   5   1   3   6   4   1   2   3   5   4   1   2   4  0.09 0.01
  187 Q     0   0   0   0  -1   2   0  -1   2  -1  -1   0   0  -1   0   0   1  -1   0  -1    5   3   3   3   1  20   4   5  10   3   6   4   1   2   3   5  13   1   2   4  0.09 0.01
  188 T    -2   0   1   3   1   1   0  -1   1  -3  -3   3  -3  -4  -2   1   0  -4  -3  -2    0   2   5  24   3   7   2   3   3   0   0  32   0   0   0  11   5   0   0   3  0.41 0.20
  189 V    -1   1   2   0  -3  -1   0   0  -2  -1  -3   3  -2  -3  -2   2   1  -4  -3  -1    0   8  12   3   0   0   3   5   0   4   0  32   0   0   0  19  10   0   0   5  0.33 0.19
  190 V     0  -1   1   0  -3   1   0  -2   3  -1  -1   1  -1   0   0   0   1  -2   2  -2    9   0   6   5   0   5   4   0  10   5   6  14   0   2   5   7   9   0  13   0  0.13 0.10
  191 G    -2   3  -1  -2  -4   2   0  -1   3  -4  -4   5  -3  -4  -3  -2  -2  -4  -3  -4    0  16   0   0   0  10   4   4   8   0   0  58   0   0   0   0   0   0   0   0  0.86 0.32
  192 I     0   0  -1   2  -2  -1  -1  -1  -2  -1  -1   1  -1  -3   3   1   1  -3  -3   0    6   5   0  14   0   0   0   4   0   0   7  12   0   0  14  14  11   0   0  12  0.20 0.12
  193 T     0  -2   2  -1   0   0  -1   0   2  -2  -3  -1  -2  -3   4   1   1  -4  -2  -1    8   0  13   0   3   4   3   5   6   0   0   3   0   0  28   8  13   0   0   4  0.45 0.16
  194 E    -2   0   3   2   1   0   1  -1  -1  -2  -2   3   1  -3  -2   0   0  -3  -2  -2    1   1  18  11   5   0   6   3   0   1   3  35   6   0   1   3   5   0   0   1  0.34 0.18
  195 L     0   0   0  -1  -2  -1  -1   0  -1   1   0   0   1  -1   0   0  -1  -2   0   1   10   5   8   2   0   0   3   5   0  14   9   5   7   0   5   7   1   0   6  10  0.03 0.05
  196 K    -2   0  -1   0  -3   0   2  -3   1  -3  -3   5   0   1  -2  -1   1  -3  -2  -3    1   0   0   4   0   0  13   1   4   0   1  53   4  10   0   1   8   0   0   0  0.55 0.26
  197 S     1  -1   0  -1  -2   0   0   0  -2  -1  -1   1  -1  -1   2   0   2  -3  -1   0   18   0   4   0   0   4   2   5   0   0   3  16   0   2  11   5  19   0   2   7  0.18 0.11
  198 N     1  -1   0  -2   0  -1   0  -2  -2   1  -1   0  -1  -2   1   0   1  -3  -2   1   20   0   3   0   2   0   9   1   0  14   1   8   0   0   9   6  11   0   0  14  0.14 0.11
  199 S     0   1   2  -1  -2  -1  -1   0  -1  -1  -1   3  -2  -3   1   2   0  -3  -2  -2    6   5  15   0   0   0   1   6   0   5   5  26   0   0   6  19   3   0   0   1  0.24 0.14
  200 S     0  -1   1  -1  -2  -1  -1   0  -2  -3  -3   2  -2  -3  -2   4   2  -3  -2  -2    5   1   5   1   0   1   1   7   0   1   1  13   0   1   1  49  13   0   0   1  0.46 0.22
  201 I    -1  -1   1  -3  -2  -2  -3  -3  -3   4   0   0   1  -2  -3  -2   1  -4  -3   2    5   4   9   0   0   0   0   0   0  48   0   8   5   0   0   0  13   0   0   9  0.41 0.24
  202 K    -1  -1   1  -2  -3   0  -1   3  -2  -2  -1   2  -2  -3   0   0   0  -3  -3   0    2   0  10   0   0   4   0  31   0   0   7  21   0   0   5   8   3   0   0   9  0.29 0.17
  203 K    -1   1   0   1  -4   2   1  -3  -2  -4  -3   5  -3  -4   1   0  -1  -4  -3  -3    2   2   2   8   0   9   7   0   0   0   2  54   0   0   8   4   3   0   0   0  0.63 0.27
  204 R     0   2  -2  -2  -4   2   0  -1  -2  -3  -1   4   2  -3  -3  -1  -2  -4  -3  -1    7  13   0   0   0  11   2   4   0   0   3  47   8   0   0   0   0   0   0   4  0.53 0.26
  205 D    -2   0   1   5  -4  -1   2   1  -2  -3  -4   0   0  -4   0  -1  -2  -5  -4  -2    0   4   4  51   0   0  12  12   0   0   0   5   3   0   5   0   0   0   0   5  0.70 0.27
  206 I    -1  -4  -4  -4  -2  -4  -4  -4  -4   5   2  -4   2  -1  -4  -3  -2  -4  -2   2    5   0   0   0   0   0   0   0   0  54  22   0   5   0   0   0   0   0   0  15  0.77 0.29
  207 N     1  -1   3  -1   0   0   0  -2  -2  -2   1   1  -1  -3  -2   2   2  -3  -2  -2   13   0  20   0   2   4   4   0   0   0  17   9   0   0   0  19  13   0   0   0  0.23 0.17
  208 I     1   0   0  -2  -2   1  -2  -1  -2   2   0  -1   0  -2  -2   0   0  -3  -2   2   19   4   4   0   0  11   0   3   0  15   8   3   0   0   0   4   5   0   0  25  0.15 0.13
  209 L    -2  -3  -3  -4  -2  -2  -3  -4   2   0   5  -3   2  -1  -3  -3  -2  -2   1  -1    1   0   0   0   0   0   1   1   7   0  76   1   5   0   0   1   1   0   5   1  0.72 0.24
  210 D    -2  -1   4   5  -4  -1   2  -2  -1  -4  -4   1  -3  -4  -2  -1  -2  -4  -3  -3    1   0  26  40   0   0  16   1   0   0   1  12   0   0   0   1   1   0   0   1  0.74 0.21
  211 T     0   1   2   3  -2  -1  -1  -2  -2  -2  -3  -1  -2  -3  -2   2   3  -3  -2  -2    8   9  11  26   0   0   1   1   0   0   1   1   0   0   0  15  26   0   0   1  0.40 0.16
  212 I    -2  -4  -4  -4  -2  -3  -4  -4  -4   6   1  -3   0  -1  -3  -3  -2  -3  -2   1    1   0   0   0   0   0   1   1   0  85   7   1   0   0   0   1   1   0   0   1  1.08 0.31
  213 F    -3  -4  -4  -4  -3  -4  -4  -4  -3  -2  -1  -4  -2   8  -4  -3  -3  -1   1  -2    1   1   0   1   0   0   1   1   0   1   1   1   0  90   1   1   1   0   0   1  1.74 0.37
  214 G     2  -1   2   0  -2  -1  -1   3  -2  -3  -3   1  -2  -3  -2   1  -1  -3  -3  -2   20   1  14   6   0   0   1  34   0   1   1  12   0   0   1   8   1   0   0   1  0.41 0.14
  215 Q    -1   0   2   0  -2   0  -1  -2  -2   0   0   3  -1  -2  -1   1   1  -3  -2   0    0   3  12   4   0   4   0   0   0   8  11  26   0   0   2  18   7   0   0   5  0.18 0.12
  216 P     1  -2   0   0  -2   0  -1   0  -2  -2  -1  -2   0  -3   5   1   0  -4  -3  -2   15   0   4   5   0   4   0   5   0   0   8   0   4   0  32  16   7   0   0   0  0.51 0.16
  217 P     1  -2   0  -1  -2   0   0   1  -2   1   0  -1  -1  -2   1   1  -1  -3  -2   1   19   0   6   2   0   4   7  10   0  13   9   0   0   0   7  14   0   0   0   9  0.11 0.08
  218 S    -1  -1   1  -2   0   1  -1  -2   0  -1  -3   2  -2  -3   4   1   0  -4  -3   0    3   0   7   0   3   6   0   0   2   4   0  22   0   0  28  15   4   0   0   7  0.48 0.17
  219 K     0   1   2   1  -3   2   0  -2   3  -3  -3   1  -2  -2  -2   1   1  -2   2  -2   10  10  10  10   0  10   0   0  10   0   0  10   0   0   0  10  10   0  10   0  0.25 0.14
  220 K     0   1   1  -2  -2  -1  -1   2  -2  -2  -2   2  -2  -3   2   0   1  -3  -3   0    9   6   7   0   0   0   0  16   0   0   0  24   0   0  11   7  10   0   0   9  0.25 0.13
  221 Q    -1   3   1  -1  -3   0   0   0   2  -2  -1   2  -2  -3   1   0   1  -3  -2  -2    0  26   9   0   0   0   5   6   6   0   7  18   0   0   9   4   9   0   0   0  0.28 0.12
  222 K    -1   2   2  -1  -2   1   0  -1   2  -2  -2   3  -1  -2  -1   1  -1  -2  -1  -2    2  14  12   1   1   6   2   2   6   1   2  32   1   1   1  10   2   0   1   2  0.28 0.09
  223 Q     0   2   0  -1  -2   1   0   1  -1  -2  -2   2  -1  -1  -1   1   0  -1   1  -1    2  13   1   2   1   8   2  16   1   2   3  16   1   1   2  13   6   0   9   2  0.15 0.06
  224 F     0   0   0   0  -1   0   0   0  -1   0   0   0   0   0   2   0   0   0   0   0   11   4   3   4   1   3   4   5   2   4  12   9   2   6  11   9   4   1   2   4  0.06 0.00
  225 H     0   0   1   0  -1   0   0   0   1  -1  -1   1  -1  -1   1   0   0  -1   0  -1    5   4   7   4   1   3   4   5   5   4   6  20   2   3   7   5   9   1   2   4  0.07 0.01
  226 K     0   1   1   0  -1   0   0   0   0  -1  -1   2  -1  -1   0   1   1  -1  -1  -1    5   6   6   3   1   3   4   5   1   3   6  24   1   2   3   9   9   1   2   4  0.08 0.01
  227 K     0   1   0   0  -1   0   0  -1   0  -1  -1   2  -1  -1   2   0   0  -1  -1   0    5   9   3   3   1   3   4   5   1   3   6  24   1   2   9   8   4   1   2   7  0.10 0.02
  228 E     0   0   1   1  -1   0   0   0   0   0  -1   0   0  -1   0   0   1  -1  -1   0    5   3  10  12   1   3   4   5   1   8   6   8   1   3   3   5  14   1   2   4  0.05 0.01
  229 K     0   2   1   0  -1   0   0   0   0  -1  -1   1   0  -1   0   0   0  -1  -1  -1    6  14   7   4   1   3   5   5   2   4   6  15   2   3   4   8   4   1   2   5  0.06 0.01
  230 K     0   1  -1  -2   4  -1  -1   0   0  -1  -1   1  -1  -1   3   0  -1  -3  -2   0    6   8   2   0  14   0   2   8   3   2   3  13   0   3  16   8   0   0   0  11  0.21 0.10
  231 K     0   2   0  -2  -3   2   0  -2  -2  -3  -3   4  -2  -4   1  -1  -1  -4  -3   0    5  12   4   0   0   9   0   0   0   0   0  51   0   0   8   2   0   0   0   8  0.53 0.22
  232 Q    -1   4   0  -2  -3   2  -1   0  -1  -3  -3   3  -2  -3  -2   0   1  -3  -2  -1    3  30   5   0   0  10   0   6   0   0   0  27   0   0   0   3   9   0   0   6  0.41 0.17
  233 Q    -1   1  -1  -1  -4   5   2  -3   3  -3  -1   2  -2  -4   1  -1  -2  -3  -2  -3    5   6   0   0   0  50   9   0   8   0   5  12   0   0   6   0   0   0   0   0  0.64 0.26
  234 K     0   2   1   0  -3   3   0  -2  -1  -3  -3   3  -2  -4  -2   1   1  -3  -2  -3    8  11   5   6   0  24   0   0   0   0   0  28   0   0   0  10   8   0   0   0  0.42 0.18
  235 K    -1   3  -1   1  -3   1   1  -2   1  -3  -3   4  -2  -3  -2   1   0  -4  -2  -2    0  16   0  11   0   7   8   0   3   0   0  37   0   0   0   9   5   0   0   4  0.42 0.17
  236 L    -1  -2   0  -3  -2   0  -2   0  -3   1   4  -2   1  -1  -3  -2   0  -3  -2   0    5   0   5   0   0   4   0   9   0   5  60   0   3   0   0   0   7   0   0   0  0.34 0.18
  237 T    -1   1   4   1  -2   0   0   0  -1  -2  -2   1  -2  -2  -1   0   1  -2  -2  -2    2   7  36   4   0   1   6   7   1   1   2  13   1   1   1   5   9   0   1   2  0.31 0.11
  238 N     0  -1   4   0  -2   0   0  -1  -1  -1  -1   1  -1  -2  -1   1   1  -2  -2  -1    9   1  35   1   0   1   6   2   1   6   5  11   1   1   1   7   9   0   1   2  0.23 0.10
  239 F    -1  -1  -1  -2  -1  -1  -1  -2   1   1   1   0   1   3  -2   0  -1  -1   1   1    2   1   1   1   0   1   1   2   6  12  10   7   5  18   1   7   1   0   5  18  0.09 0.06
  240 K    -1   2   1   1  -2   1   1  -1  -1  -2  -2   3  -2  -3  -1   1   0  -3  -2  -2    1   8   9   8   0   4  11   1   0   1   1  33   0   1   1  12   6   0   1   1  0.30 0.11
  241 P     0  -1   1  -1  -3   1   1   0  -2  -3  -3   0  -2  -3   5  -1  -1  -3  -3  -2    8   1   8   1   0   9  12   6   0   1   1   6   0   0  43   1   1   0   0   1  0.77 0.18
  242 I     0  -2  -2  -2  -2   0  -1  -1  -2   2   0   0   0   0   0  -1   0  -2  -1   2    9   0   0   1   0   8   1   6   0  23   6   5   0   6   5   1   6   0   0  22  0.11 0.08
  243 I    -1  -2  -2  -3  -2   0  -2  -3  -3   3   2  -1   0  -1  -2  -2   0  -2  -2   3    1   0   0   1   0   5   1   1   0  22  25   6   0   0   0   1   6   0   0  30  0.27 0.13
  244 D    -1   1   0   2  -3   2   2  -1   2  -2  -2   2  -2  -2  -2   0   0  -2   0  -2    1   6   3  15   0  13  12   5   6   0   1  18   0   0   0   6   6   0   4   3  0.24 0.09
  245 V     0  -1   1   0  -1  -1  -1  -2  -2   2  -1   0  -1  -2  -2   1   0  -3  -2   2    9   1  11   6   0   1   1   1   0  17   1   6   0   1   1  15   1   0   0  27  0.12 0.10
  246 P    -2  -2  -2   0  -3  -1  -1  -3  -1  -1  -1   2  -2  -4   6   0   0  -4  -3  -2    0   0   0   6   0   0   0   0   2   5   5  16   0   0  52   7   8   0   0   0  0.97 0.25
  247 S    -1   2   2  -1  -2   0   1   0  -1  -2  -3   1  -2  -3  -2   2   1  -3  -2   0    0  12  11   0   0   0  12   4   0   0   0  13   0   0   0  30  10   0   0   8  0.28 0.15
  248 Q    -2   1   1   0  -4   4   2   0   2  -4  -3   3  -2  -4  -2  -1   0  -3  -2  -3    0   4   5   4   0  31   9   8   8   0   0  26   0   0   0   0   5   0   0   0  0.47 0.20
  249 D     0  -1   1   2  -3   0   1   2  -2  -2  -3   1  -2  -3  -2   1   1  -3  -3  -2    9   0   5  19   0   0  11  16   0   3   0  15   0   0   0  12  10   0   0   0  0.27 0.11
  250 K    -1  -1  -1   0  -2   0   0   1   1   2  -1   1  -1  -2  -2  -1   0  -3   0   2    0   0   0   6   0   2   4  15   4  19   0  16   0   0   0   0   6   0   4  21  0.09 0.10
  251 R    -1   0   1  -1  -3   0   1   0   3  -2  -2   1  -2  -3   3   0   0  -3  -2  -2    0   4  11   0   0   0  12   9  12   3   5  12   0   0  21   6   4   0   0   0  0.33 0.12
  252 N     0  -1   1  -1  -2  -1   0  -2  -2   0  -1   1   1  -2   0   2   2  -3  -2   1    8   0   6   0   0   0   7   0   0   4   0  13   6   0   4  20  16   0   0  14  0.15 0.10
  253 L     0   2   1  -2  -2   0  -1  -2   2   0   0   3  -1  -2  -2  -1  -1  -3  -2   0   10  11   7   0   0   0   0   0   6   8  12  35   0   0   0   0   3   0   0   6  0.20 0.13
  254 R     1   2  -1   1  -2   1   0   0  -1   0  -2   1  -1  -3   1   0   0  -3  -2   0   17  16   0  14   0   7   0   6   0   8   0  12   0   0   6   0   7   0   0   6  0.14 0.09
  255 S     0  -2   2  -1  -2  -1   1   0  -1  -2  -3  -1  -2  -1   0   3   2  -3  -2  -1    4   0  14   0   0   0  11   6   0   0   0   0   0   3   4  39  14   0   0   3  0.33 0.16
  256 N    -2   3   2  -1  -3   0   1   1   2  -3  -1   3  -2  -3  -2  -1  -1  -3  -2  -3    0  23  14   0   0   0   7  12   8   0   6  28   0   0   0   0   0   0   0   0  0.38 0.16
  257 A     1  -1   2   1  -2  -1  -1  -1  -1   0  -1   2   1  -2  -2   2   0  -3  -2  -1   10   0  10   9   0   0   0   3   0   7   3  18   6   0   0  29   0   0   0   3  0.18 0.13
  258 P    -1   0   1   0  -2   0   0  -2  -2   0   1   1   0  -2   0   1   1  -3  -2   0    0   3   6   5   0   2   7   0   0   7  16  16   0   0   4  11  14   0   0   7  0.09 0.07
  259 T     0   2   1  -1  -3   0   1  -2   2  -3  -3   3  -2  -3   2   1   0  -4  -2  -1    4  10   7   0   0   0  10   0   7   0   0  29   0   0   9  13   6   0   0   4  0.32 0.14
  260 K     0   1   2  -1  -3   1   2  -2  -2  -3  -3   4  -2  -4  -2   0   0  -4  -3  -1    6   3  10   0   0   4  13   0   0   0   0  51   0   0   0   4   4   0   0   6  0.51 0.23
  261 P     0  -1   0   0  -2   1  -1   0  -2   0  -1   1  -1  -3   4  -1   0  -3  -2   0   10   0   4   5   0   8   0   9   0   6   5  16   0   0  23   0   6   0   0   7  0.28 0.12
  262 K     1  -1   0  -1  -2   1   0   0   2   0  -2   1  -2  -3   2   1   1  -3  -2  -1   20   0   3   0   0   6   4   4   8   7   0  13   0   0  12  12   8   0   0   3  0.20 0.11
  263 S     1   2  -1   1  -2   0  -1   1  -2  -2  -2   2  -2  -3   0   1   0  -3  -2  -1   16  17   0  10   0   0   0   9   0   0   1  17   0   0   3  16   4   0   0   5  0.22 0.11
  264 I    -1  -1  -2   1   1   1  -1  -1  -2   1   1   1  -1  -2   3  -1  -1  -3  -2   1    0   0   0   9   5   9   0   4   0   9  16  12   0   0  20   0   0   0   0  14  0.23 0.11
  265 K     1  -1   1   1  -1   0   0   1  -1   0  -1   1  -1  -2  -1   1   0  -2  -2   0   19   1  11   9   0   1   1  10   0   6   2  13   0   1   1  11   1   0   1  11  0.09 0.04
  266 V    -1   0   1  -1  -2   0   2  -2  -1  -1   0   3  -1  -2   3  -1  -1  -2  -2  -1    2   1  10   1   0   1  15   1   0   5  11  31   0   1  15   1   1   0   1   1  0.25 0.08
  267 S     2  -1   3   0  -1   0  -1  -1  -1  -2  -2   0  -2  -2  -1   2   0  -2  -2  -2   25   1  27   1   0   1   1   1   0   1   2   7   0   1   1  27   1   0   1   1  0.30 0.10
  268 K    -1   0   1   1  -2   2   2  -1  -1  -2  -2   2  -1  -2   2   0   1  -2  -2  -2    2   1   6   9   0  10  18   1   0   1   2  23   0   1  11   1  10   0   1   1  0.29 0.07
  269 L     0  -2  -3  -3  -2  -2  -3  -3  -3   3   3  -2   1   1  -2  -2  -1  -2  -1   1   12   1   0   1   0   0   1   1   0  41  33   1   0   7   1   1   1   0   0   1  0.33 0.11
  270 R     0   2  -1  -1  -2   1   1  -2  -1   0   0   1   1   1  -2   0  -1  -2  -1   0    4  16   0   1   0   9   9   1   0   7  10   6   9  10   1  11   1   0   0   5  0.08 0.05
  271 T     0  -1   1   0  -2   0   2  -1  -1   0  -2   1  -1  -2  -2   0   2  -3  -2   1    3   0   9   0   0   0  25   4   0   5   0   9   0   0   0   6  24   0   0  14  0.19 0.09
  272 D     1  -1   1   1  -2   1   1   0  -1  -1  -1   1  -1  -3   1   1   0  -3  -2   0   16   0   9   9   0   5   9   5   0   0   4   9   0   0   8  13   5   0   0   8  0.16 0.05
  273 K     0   1   1  -1  -2   2   0  -2  -1   0  -2   3  -1  -3   2   0   2  -3  -2  -1    9   5   8   0   0  13   0   0   0   9   0  27   0   0  10   0  19   0   0   0  0.27 0.11
  274 K    -2   0   3   1  -3   1   0  -2  -1  -1  -2   3  -2   2   1   0  -1  -3  -1  -2    0   0  22  10   0   5   0   0   0   6   0  29   0  15   9   4   0   0   0   0  0.27 0.11
  275 V     1  -2  -2  -2  -2  -1   0  -2  -2   2   0   0   0  -2   2   1  -1  -3  -2   2   13   0   0   0   0   0   6   0   0  26   0   6   0   0  14  12   0   0   0  23  0.22 0.08
  276 T     2  -1  -1   0  -2  -1  -1  -1  -1   0  -1   1  -1  -1   1   1   0  -2   1   1   31   0   0   6   0   0   0   0   0   7   0  13   0   0   7  12   0   0   9  14  0.15 0.07
  277 G    -1  -2  -1   0  -2  -1   1   0  -2   0  -1  -1  -1  -2   0   0   3  -3  -2   2    0   0   0   6   0   0  15   7   0   0   6   0   0   0   4   0  42   0   0  21  0.25 0.11
  278 E     1   0   1   0  -2   1   1   0  -1  -1  -1   1  -1  -2   0   1   0  -2  -2   0   11   0   9   1   0   7  16   7   0   0   8  12   0   0   4  14   1   0   0   8  0.12 0.04
  279 K    -1   1   1  -1  -3   2   2  -2  -1  -1  -2   4  -2  -3   1  -1  -1  -3  -2  -2    1   0   9   1   0   7  14   1   0   7   1  48   0   0   8   1   1   0   0   1  0.38 0.10
  280 S     0  -1   0   3  -2   0   1  -1  -1  -2  -1   0  -1  -2   1   1   1  -2   1  -2    9   0   0  23   0   0  10   1   0   0   7   7   0   0   5  19   8   0   7   1  0.20 0.05
  281 S     1  -1   1  -1  -1  -1  -1   1  -2  -1  -1  -1  -1  -2  -1   1   3  -2  -2   1   14   1   7   1   0   1   1  11   0   1   2   1   0   1   1   5  37   0   1  16  0.20 0.06
  282 P    -1  -1   0   1  -3   1   0  -2   1  -1  -1   1  -2  -3   5   1  -1  -3  -2  -1    1   1   5   8   0   6   7   1   4   4   5  10   0   0  33  10   1   0   0   5  0.48 0.15
  283 E    -1  -2   3   1  -3  -2  -2   0  -2  -3  -3  -2  -3  -4   4   3   1  -4  -3  -1    0   0  16   7   0   0   0   8   0   0   0   0   0   0  27  29   6   0   0   4  0.62 0.26
  284 T     1   1   0  -1  -2   0   2  -2  -1   0   0   1   0  -2   0   1   0  -3  -2   0   12   6   4   0   0   3  18   0   0   4   8  11   4   0   5  11   7   0   0   8  0.12 0.09
  285 A    -2   3   0  -2  -3   0   2  -3  -2   0  -2   4   2  -3  -2  -1   0  -4  -3  -1    0  16   5   0   0   0  15   0   0   5   0  41   7   0   0   0   5   0   0   4  0.49 0.25
  286 A     0   1   0   0  -3   1   1  -1  -1  -1  -2   2  -2   1   1   0   1  -3  -1  -2    7  10   3   4   0   6  13   3   0   5   0  15   0  10   8   6  10   0   0   0  0.17 0.12
  287 E     0   4   2  -2  -4   0   1   0  -2  -3  -1   3  -2  -4   1  -1  -2  -4  -3  -3    7  26  11   0   0   0  12   7   0   0   8  25   0   0   6   0   0   0   0   0  0.41 0.23
  288 K     0   2   2  -1  -3   0   0   0   1  -2  -3   2  -2  -3  -2   1   1  -3  -2  -1    5  16  15   0   0   0   5   8   4   0   0  19   0   0   0  11  10   0   0   6  0.26 0.16
  289 V     0  -1  -2   0  -2   0   0  -2  -2   0   0   0   1   1   0  -1   0  -2   1   1   10   0   0   7   0   6   5   0   0   0  11   8   6   7   5   0   8   0   7  19  0.08 0.10
  290 D     0   2   2   3  -4   2   2  -2   1  -4  -4   3  -3  -3  -2  -1  -2  -4   0  -3    6  11  11  20   0   8  14   0   4   0   0  22   0   0   0   0   0   0   3   0  0.48 0.22
  291 D     0   1   1   1  -3   1   1   1   2  -2  -3   1  -2  -3  -2   1  -1  -3  -2   0    9   9   9   9   0   9   9   9   9   0   0   9   0   0   0   9   0   0   0   9  0.20 0.12
  292 Q    -1   2   1   0  -3   2   1  -2   1  -2  -1   2  -2  -3  -2   1   1  -4  -2  -1    4  12   8   4   0  10   9   0   4   0   6  19   0   0   0   8  13   0   0   3  0.26 0.18
  293 T    -1  -2   1   1  -3   2   3  -1   1  -1  -2  -1  -2  -1   1   0   0  -3  -2   0    3   0   7   8   0  11  24   4   4   5   3   0   0   3   6   8   7   0   0   7  0.21 0.17
  294 V     2   0   1   2  -2   1  -1  -2  -2   0  -2   0   1  -3  -2   0   1  -4  -3   1   20   5  10  14   0   8   0   0   0   6   0   7   4   0   0   6   8   0   0  13  0.18 0.17
  295 R     0  -1   0   0  -2   0   0  -1   3   0   0   0  -1  -2  -2   0   1  -3  -2   0    7   0   3   6   0   4   6   4  13   6  14   7   0   0   0   6  15   0   0   8  0.11 0.13
  296 S     0   1   0  -1  -1   0   0  -1  -1  -1  -1   1  -1  -1   0   0   3  -1  -1  -1    4  10   3   3   1   2   4   4   1   3   5  10   1   2   3   4  33   1   2   4  0.14 0.05
  297 N     0  -1  -1   0  -1   1   1  -1  -1   0   0   0   0   1  -1   0   0  -1   0   0   10   2   2   2   1   7  14   3   1   9   4   3   1   9   2   9   8   1   1   9  0.04 0.02
  298 D     0   1   0   2  -1   0   0  -1  -1  -1  -1   0  -1  -2   3   1   1  -1  -1  -1    4   9   2  20   1   2   3   3   1   2   4   3   1   2  16  14   8   1   1   3  0.22 0.05
  299 E     0  -1   0   2  -1   0   0   0  -1  -1  -1  -1  -1  -1   1   1   2  -1  -1  -1   10   2   2  15   1   2   3   9   1   2   4   3   1   2   8   9  21   1   1   3  0.14 0.04
  300 Q     0  -1  -1   1  -1   0   0  -1  -1   0  -1   0  -1  -1   2   0   0  -1  -1   1   10   2   2   8   1   2   7   3   1   8   4   8   1   2  14  10   2   1   1  14  0.11 0.03
  301 A     0   0  -1   1  -2   0   0   0  -1  -1  -1   2   1  -2   3   0   1  -2  -1  -1   10   2   2   9   1   1   2   8   1   2   3  17   7   1  16   2  13   0   1   2  0.19 0.07
  302 M    -1   1   0  -1  -1  -1  -1   0  -1  -1  -1   0  -1  -2   3   0   2  -2  -1   1    3  12   6   2   1   1   2   9   1   2   3   2   1   1  16   2  21   0   1  13  0.19 0.07
  303 S     0  -2   0  -2  -1  -1  -2  -2  -2   2   0   0   0  -1  -2   0   0  -2  -2   3    7   1   6   1   0   1   1   1   0  18   2   6   0   1   1   7   4   0   1  41  0.22 0.12
  304 R     2  -1  -1  -1  -1   1   0   1  -1  -1  -1   0   1  -2  -1   1   2  -2  -2   0   22   1   1   1   0   7   7  14   0   1   2   4   7   1   1   7  16   0   1   6  0.15 0.08
  305 A     0   1   1   1  -3  -1   0   0  -2   0   0   0  -1  -2   3   0  -1  -3  -2  -1    7  10  11   9   0   0   7   5   0  11  12   2   0   0  16   5   0   0   0   3  0.17 0.09
  306 T     0  -1   1  -1  -2  -1   2  -1  -2  -1  -2   1  -2  -3   1   2   2  -3  -3  -2    8   0   6   0   0   0  15   3   0   6   3   9   0   0   8  20  23   0   0   0  0.26 0.15
  307 K    -1   1   3  -1  -3   2   0  -2  -1  -3  -2   2  -2  -3   2   2  -1  -4  -3  -3    0   9  18   0   0   9   5   0   0   0   5  17   0   0  11  26   0   0   0   0  0.39 0.18
  308 E     0  -1   1   1  -2   1   1  -2  -2   0   0   0  -1   1   1   0  -1  -3  -1   0    8   0   8   8   0   8   8   0   0   8   8   8   0   8   8   8   0   0   0   8  0.09 0.10
  309 K     0   0   2   0  -3   1   1   0   1  -3  -3   1  -2  -4   2   1   1  -4  -3   0    5   4  11   5   0   4  11   6   3   0   0  10   0   0  10  10  12   0   0   7  0.23 0.18
  310 C     0  -1   2   0   1   1   1   0   1  -1  -1   2   0  -3   0   0   0  -4  -2  -1    7   0  15   4   3   9   8   7   3   3   5  17   4   0   3   5   5   0   0   3  0.14 0.15
  311 F     1  -1   0  -1  -3   1   1  -1   1   0  -1   1  -2  -2  -2   2   0  -3   1   0   13   0   5   0   0   6  12   4   4   6   4  10   0   0   0  19   3   0   7   6  0.14 0.17
  312 P     0  -2   0  -1   2   0  -2  -1  -3   0   0   0  -2  -3   3   0   2  -4  -3   1    9   0   3   4   6   4   0   5   0   4   8   5   0   0  17   5  20   0   0  10  0.25 0.20
  313 D     1   2   0   0  -2   2   0  -1   1  -2  -2   1  -2  -3  -2   1   1  -3  -2   0   18  13   3   4   0  10   3   4   5   0   1  10   0   0   0   7  11   0   0   7  0.19 0.16
  314 V     1  -1   1  -1  -2  -1   0  -2  -1   1   0   0   0   0  -2   1   1  -2   0   0   14   1   9   1   0   1   5   1   0   8   9   8   4   4   1  12  13   0   3   8  0.07 0.09
  315 N    -1   1   1   0  -2   2  -1  -2  -1  -1   0   1   2  -2  -2  -1   1  -2   0   0    5  10  11   5   0  15   1   1   0   0  11   9   8   0   0   1   8   0   5  10  0.12 0.13
  316 E     0   2   0   1  -3   1   2  -2  -1  -2  -2   2  -2  -2   0   1   1  -2   0  -1    4  13   4  10   0   5  13   1   0   0   1  16   0   0   4   9   8   0   5   5  0.21 0.12
  317 G     0   1   1  -1  -2   0   2   0  -1   0  -1   1  -1  -2  -2   1  -1  -3  -2   0    5   6   8   0   0   0  25   8   0   6   6  13   0   0   0  13   0   0   0   7  0.17 0.14
  318 K    -1   1   1  -1   2  -1   0  -2  -2  -2  -2   2  -2  -3   3   1   1  -3  -2   0    1  11   8   1   6   1   6   1   0   1   1  18   0   0  15  12  11   0   0   7  0.27 0.15
  319 E     0   0   1   0  -2   0   1   0  -1   0  -1   1  -1  -2   2   0   0  -3  -2   0    6   5   8   6   0   0   8   6   0   9   5  16   0   0  10   7   4   0   0   8  0.11 0.07
  320 I    -1  -2  -1  -2   2  -1  -2   0  -2   2   1  -1   0  -1   0  -1   1  -2  -1   1    2   2   1   2   7   1   2   7   1  24  11   2   1   1   6   2  15   0   1  13  0.12 0.08
  321 T    -1  -1  -1  -2  -2   0  -1  -1   4   0   0   1   1   1   1  -1   2  -2  -1   0    1   1   0   1   0   5   1   4  18   8   9  12   5   6   7   1  16   0   0   4  0.16 0.14
  322 K    -1  -1   2   2  -3   1   2  -2   2  -3  -3   1  -2  -3   0   1   0  -3  -2  -1    4   0  14  11   0   7  17   1   6   0   1  13   0   0   4  13   4   0   0   4  0.28 0.14
  323 D     0  -1   1   0  -2   1  -1  -1  -1  -1  -3   2  -2  -3   2   2   0  -3  -2  -2    7   0   7   6   0   8   0   4   0   5   1  21   0   0  12  22   6   0   0   0  0.28 0.15
  324 D     0  -1   1   0  -2   0   1   1  -2   0  -1   1  -1  -3  -2   1   1  -3  -2   0    3   0  10   4   0   3   8  12   0   5   6  13   0   0   0  14  13   0   0  10  0.13 0.10
  325 A     1   1   1   0  -3   2   1  -2   2  -2  -3   1  -2  -3   0   1   1  -3  -2  -1   15   9   9   3   0  12   9   0   8   0   0   6   0   0   3   8  13   0   0   4  0.23 0.14
  326 K     2  -1   1  -1  -2  -1   1   1  -2  -1   0   1   0  -2  -2   1   0  -3  -2  -1   26   0   7   0   0   0   9  14   0   4  15  11   3   0   0   8   5   0   0   0  0.15 0.13
  327 V     1  -1   1  -2  -2  -2  -1  -2  -2   2   0  -2  -1   1  -2   0   1  -3  -1   1   18   4  10   0   0   0   3   0   0  20   7   0   0   8   0   5  14   0   0  10  0.14 0.14
  328 S     1  -2   2   3  -2  -1   0  -2  -2  -3  -3  -1   1  -3  -2   3   1  -4  -3  -2   16   0   9  19   0   0   4   0   0   0   0   0   5   0   0  33  10   0   0   0  0.41 0.22
  329 L     0  -1  -2   0  -3   0   0  -2   1   0   0   2  -1  -2   4  -1  -1  -3  -2   0    7   0   0   5   0   4   5   0   4   7  15  20   0   0  21   3   0   0   0   6  0.27 0.14
  330 E     1   0   0  -1  -2   0   2  -2   3  -1  -1   1  -2  -3   2   1  -1  -3  -2  -1   17   3   5   0   0   3  18   0  10   4   4   9   0   0  12   9   0   0   0   4  0.22 0.13
  331 S    -2  -3  -2   2  -3  -2  -2  -3  -3  -2  -3  -2  -3  -3   6   1  -2  -4  -3   1    1   1   1  12   0   1   1   1   0   1   1   1   0   1  52  14   1   0   0  12  1.08 0.26
  332 K     1   0   0   0   1  -1  -1  -1   1  -1   0   2  -1  -2   0   0   0  -3  -2   0   16   5   5   5   4   1   1   1   5   1  11  20   0   1   5   7   6   0   0   6  0.10 0.07
  333 K    -1   1   1   3  -3   2   1  -1   1  -2  -1   1  -2  -1  -2   0   0  -3  -2  -2    4   8   6  22   0  12  11   5   4   1   6   7   0   3   1   3   7   0   0   1  0.22 0.12
  334 N    -1   1   1   1  -3   0   2   0  -1   0  -2   2  -2  -2   0   1  -1  -3   0   0    0   8   6   6   0   0  15   7   0   6   0  17   0   0   5  13   0   0   4  11  0.14 0.12
  335 N    -2  -2   3   2  -3  -1   0  -1   1   0  -1   0  -2  -3   2   0   0  -4  -2   0    0   0  20  18   0   0   3   5   5   7   5   4   0   0  12   4   6   0   0   9  0.25 0.15
  336 E    -1  -1   1   3  -3   2   2  -1  -1  -3  -3   0  -2  -4   2   1   1  -4  -3  -3    0   0   7  20   0  10  17   4   0   0   0   4   0   0  10  13  11   0   0   0  0.41 0.19
  337 T     1  -2   1  -2  -2  -1  -1   0  -2   1  -1   0  -1  -2   1   1   2  -3  -2   0   19   0   9   0   0   0   0   7   0  12   4   8   0   0   5  13  17   0   0   3  0.17 0.14
  338 F     1  -3  -2   0  -2  -2  -2  -1  -3   2   0  -2  -1   0  -3   1   2  -3  -2   2   10   0   0   6   0   0   0   4   0  18   4   0   0   6   0  10  23   0   0  20  0.23 0.19
  339 V    -1   0   0   1  -3   1   2  -1   1   1   0   0  -1  -2  -2   0   1  -3  -2  -1    3   5   4   6   0   4  19   5   4  12  15   5   0   0   0   7  10   0   0   0  0.10 0.11
  340 D     0   0   3   1  -3  -1  -1   0   3  -1  -3   4  -2  -4  -3   0   0  -4  -2  -3    5   3  17   6   0   0   0   8  10   5   0  36   0   0   0   3   6   0   0   0  0.41 0.25
  341 S     0  -2   3  -1  -2   0  -1  -2   1   1   0   0  -1  -2   3   1   1  -3  -2   0    6   0  19   0   0   4   0   0   4  10   8   5   0   0  15   9   9   0   0  10  0.22 0.15
  342 S    -1  -2   0   2  -2   0  -1  -1  -2  -2  -2  -2  -2  -2   2   3   2  -3   1   0    0   0   3  13   0   5   0   4   0   0   3   0   0   0  12  28  18   0   5   8  0.31 0.21
  343 V     0  -1   0   0   1   0   1  -2  -2   1   1   0   0  -2  -2   0   1  -3  -2   1    8   0   5   4   4   3  11   0   0   6  19   7   0   0   0   5  13   0   0  14  0.09 0.10
  344 V     1  -1  -1  -2  -2  -1   0  -2   0   1   0   0   1  -1   3   1   0  -3  -2   1   14   0   0   0   0   0   4   0   2  10   4   7   7   3  14  17   3   0   0  12  0.16 0.06
  345 E     1   0   0   2  -2   1   1   1  -1  -2   0   1  -1  -2   0   0   0  -3  -2  -2   17   3   3  14   0   8   7  13   0   0  12  11   0   0   4   4   3   0   0   0  0.14 0.05
  346 K     1  -1   3  -1  -2  -1   0   1   0  -2  -2  -1  -2  -3   1   1   2  -3  -2  -2   14   0  24   0   0   0   8  11   3   2   4   0   0   0   7  10  15   0   0   0  0.24 0.09
  347 H    -1   0   3   2   0   2   1  -1   1  -2  -1   0  -2  -3  -2   1   0  -3  -2  -2    4   4  25  13   2  12   5   3   4   0  10   4   0   0   0  11   4   0   0   0  0.25 0.09
  348 T     1  -2   1  -2  -2  -1  -1  -2  -2   0  -1   0   2  -1   0   2   2  -3  -2   0   11   0   9   0   0   0   0   0   0   7   3   5  11   3   4  27  15   0   0   5  0.18 0.10
  349 P     0  -1   2   0  -3   2  -1  -1   3  -3  -2   1  -2  -3   3   1   0  -3  -2  -2    5   0  16   2   0  15   0   3  10   0   3   9   0   0  15  15   6   0   0   3  0.32 0.10
  350 P     1   1   0   0  -2   1   0   0   1   0  -1   0  -1  -1  -1   0   1  -3  -1   0   12   7   2   4   0  12   2   5   6  10   3   7   0   3   2   0  17   0   0   8  0.07 0.05
  351 D     0  -1   3   3  -3   0   1  -2  -1  -2  -3   0  -2  -2   1   0   2  -3   1  -1    6   0  22  21   0   4   8   0   0   0   1   3   0   0   7   2  16   0   6   3  0.32 0.10
  352 K     0  -1   1   0  -2   0   0  -2  -1   0   1   1   1  -2   0   1   0  -3  -2   0   10   0  10   5   0   0   7   0   0   8  16  12   6   0   4  11   5   0   0   3  0.07 0.04
  353 D     1  -1   2   1  -2  -1   0   0  -1  -1  -2   0  -2  -3  -2   3   0  -3  -2  -1   14   0  15   6   0   0   2   5   0   5   1   4   0   0   0  41   3   0   0   3  0.31 0.11
  354 C     0   0   1   0  -1   0   0   0   0   0   0   0   1   0   0   0   0   0   0   0    7   4  11   5   2   4   5   6   2   4   8   5   7   3   5   6   5   1   3   6  0.02 0.00
  355 N     0   0   0   0   0   0   0   0   0   0   0   0   0   0   0   0   0   0   0   0    8   5   4   5   2   4   6   7   2   5   9   6   2   4   5   7   6   1   3   6  0.02 0.00
  356 N     0   0   0   0   0   0   0   0   0   0   0   0   0   0   0   0   0   0   0   0    7   5   4   5   2   4   6   7   2   5  11   5   2   6   5   6   5   1   3  10  0.00 0.02
  357 C     2  -1   3   0   1  -1  -1  -1   1  -1  -1   0   1  -2   2   0   0  -3  -2  -1   25   1  21   4   4   0   1   1   3   5   4   4   5   0  14   1   5   0   0   1  0.22 0.08
  358 N     0   1   1   2  -3   2   3  -2  -1  -3  -2   1   0  -3  -2   0   0  -3  -2  -2    9   5   7  10   0  14  32   1   0   1   1   9   4   0   1   1   4   0   0   1  0.35 0.09
  359 I     0   0   0   0   1   0   0   0   0   0   0   0   0   0   0   0   0   0   0   0    9   4   4   5   6   7   5   6   2  10   8   5   2   3   4   6   5   1   3   5  0.01 0.00
  360 T    -1  -2   4   1  -2   0  -1   0  -1   0  -2  -1  -2  -3  -2   2   2  -3   0  -1    0   0  29   6   0   6   0   4   0   9   0   0   0   0   0  27  13   0   3   2  0.36 0.14
  361 D     0  -1   2   1  -2  -1  -1  -1  -2   0  -2  -1  -1  -3   0   2   3  -4  -3  -1    2   3  14   7   0   0   2   4   0   7   0   0   2   0   3  23  34   0   0   0  0.33 0.13
  362 I     0  -2   3  -1  -2  -1  -1  -2  -2   1   2  -2   1  -2   0   1   1  -3  -2   0    7   0  22   0   0   0   2   0   0  12  27   0   3   0   3  14  11   0   0   0  0.19 0.10
  363 L     0  -2   0  -2  -2   0  -1  -3  -2   1   2  -2   2   1  -3   0   0  -2   0   0    9   0   8   0   0   3   3   0   0   4  38   0   8   7   0   7   4   0   3   6  0.16 0.08
  364 E    -2  -2   3   4  -4   1   4  -2  -1  -4  -4  -1  -3  -4   0  -1  -2  -4  -3  -4    2   0  22  33   0   3  37   0   0   0   0   0   0   0   3   0   0   0   0   0  0.83 0.19
  365 S     0  -2   1   2   0  -1   1  -2   2  -2  -2  -1  -2  -3  -2   4   0  -4  -2  -1    5   0   5  11   3   0   9   0   6   0   4   0   0   0   0  51   2   0   0   5  0.39 0.15
  366 T    -2  -1  -2  -3  -2  -2  -2  -1  -3  -2  -1  -2  -2   0  -3   0   6  -3  -2  -2    0   4   0   0   0   0   0   5   0   0   3   0   0   6   0   0  82   0   0   0  0.96 0.27
  367 T     0  -3  -2  -3  -2  -2  -2  -3  -3  -2  -3  -2  -2  -3   1   0   6  -4  -3   0    4   0   0   0   0   0   0   0   0   0   0   0   0   0   6   3  82   0   0   6  1.02 0.27
  368 V    -2  -3  -4  -4  -2  -3  -4  -4  -4   4   3  -3   3   0  -4  -3  -2  -3  -2   2    0   0   0   0   0   0   0   0   0  34  42   0  13   2   0   0   0   0   0   9  0.63 0.16
  369 I     0  -1  -2  -1   2  -1  -2   0  -2   1   1   0   0  -1   0  -1   1  -3  -2   1    6   0   0   4   5   0   0   8   0  12  12  11   3   2   4   2  12   0   0  18  0.06 0.05
  370 D     0  -2   3   1  -2  -1  -1   1  -2  -3  -3  -1  -2  -3   1   1   3  -3  -3  -2    9   0  21   9   0   0   0  14   0   0   0   0   0   0   7   7  32   0   0   0  0.39 0.13
  371 L     1  -2   0   0  -2  -1  -1   1   1   0  -1  -1  -1  -2   3   2   1  -3  -2   0    9   0   3   3   0   0   0  10   4   6   4   0   0   0  21  20  11   0   0   7  0.28 0.08
  372 Q    -1  -2   1  -2  -2  -1  -2  -1  -2  -1   0  -2   0   3   0   2   2  -2   0  -1    1   0   9   0   0   0   0   2   0   3   8   0   2  21   4  26  16   0   3   3  0.20 0.10
  373 S     0  -1  -1  -1  -1   0  -1   1  -1  -1   1   0  -1  -1   1   1   1  -2  -1  -1    9   1   1   1   0   3   1  13   0   1  18   9   0   3   7  19  10   0   1   1  0.11 0.04
  374 P     0  -1   1  -1  -2   1  -1   1   2  -1  -2  -1   0  -2   2   2   0  -2  -1  -1    2   1  10   2   1   7   2   9   8   5   3   2   3   1  13  25   2   0   1   5  0.19 0.06
  375 H     1   0   1  -1  -1   1   0   1   0  -1   0   1   0  -1   0   0   0  -1  -1  -1   14   2   8   2   1   8   2  11   2   2  13  11   4   1   4   7   2   0   1   2  0.06 0.02
  376 G     0   0   1   2  -2   0   0   0  -1  -1   0   0  -1  -1  -1   1   1  -2   0  -1    5   3   6  17   0   4   3   5   0   2  11   9   0   3   2  13  12   0   4   0  0.10 0.05
  377 L     1  -1   1   0  -2  -1  -1  -1  -1  -1   0   0  -1   0   1   1   1  -2   2  -1   14   0  10   6   0   0   2   4   0   2   9   7   0   3   6  12  14   0  11   0  0.11 0.06
  378 S     1  -1   2   0  -2   0  -1   1  -1  -1  -1   0   1  -1   2   1   0  -3  -2  -1   14   0  14   6   0   2   0  13   0   3   2   5   7   2  11  14   3   0   0   3  0.18 0.06
  379 A     0  -1   1   1  -2   0   1   0   1  -1  -1   0   1   1   0   2   0  -3  -1  -2    3   0   5   7   0   3   9   5   3   3   3   6   6   8   4  29   5   0   0   0  0.13 0.07
  380 P     0  -2   1  -2  -2  -1  -1  -1  -1   1   1  -1   0   0   2   1   1  -2  -1   0    5   0   8   0   0   0   2   4   2  14  14   3   2   6  11  17  11   0   2   0  0.11 0.06
  381 G     0  -3  -2  -1  -2  -2  -2  -1  -3   1   3  -2   0   1  -1   0   1  -2  -1   0    6   0   0   3   0   0   0   5   0   9  48   0   0   7   3   7   9   0   0   3  0.23 0.10
  382 Q     0  -1   2   1  -3   1   0   2  -1  -3  -3   2  -2  -3   0   2   0  -3  -3  -3    2   0  10   9   0   8   5  23   0   0   0  16   0   0   3  20   5   0   0   0  0.33 0.10
  383 N     0  -1   3   0   0   0   2   1   0  -3  -3  -1  -2  -2   1   1   0  -3  -2  -3    8   0  28   0   3   3  24  10   2   0   2   0   0   2   5  11   2   0   0   0  0.33 0.12
  384 T     2  -2   0  -2  -2  -2  -2  -2  -2   0   1  -2   1  -2   0   3   0  -3  -2  -1   27   0   3   0   0   0   0   0   0   9  16   0   3   0   3  36   3   0   0   0  0.28 0.13
  385 F    -3  -3  -3   1  -3  -3  -3  -4  -2   0   1  -3  -1   6  -4  -3  -3   0   4  -2    0   0   0  11   0   0   0   0   0   6  11   0   0  53   0   0   0   0  20   0  0.88 0.21
  386 T     0  -3  -2  -3  -2  -2  -2  -3  -3   1  -2  -2  -2  -3  -3   1   6  -4  -3  -1    6   0   0   0   0   0   0   0   0  11   0   0   0   0   0   5  78   0   0   0  0.95 0.26
  387 N    -1  -1   6   1  -3  -1   1  -2   2  -1  -3   0  -3  -4  -3   0  -1  -4  -3  -1    3   0  58   6   0   0   8   0   5   6   0   5   0   0   0   6   0   0   0   4  0.69 0.19
  388 K    -1   0  -1  -1  -3   4   1  -1  -1  -3  -3   4  -2  -4  -2   1   1  -3  -3  -2    2   0   0   0   0  29   3   3   0   0   0  40   0   0   0   8  13   0   0   3  0.54 0.18
  389 L    -3  -3  -4  -4  -3   1  -3  -5  -3   1   5  -3   1  -1  -4  -3  -2  -3  -2   0    0   0   0   0   0  11   0   0   0   5  84   0   0   0   0   0   0   0   0   0  0.86 0.23
  390 Q    -2  -1   0  -2  -4   7   1  -3  -1  -4  -4  -1  -2  -3  -3  -2  -2  -3   2  -4    0   0   3   0   0  83   3   0   0   0   0   0   0   0   0   0   0   0  11   0  1.41 0.33
  391 E    -1   1   1   2  -4   2   4  -2  -1  -4  -3   1  -2  -3  -2   1  -1  -3   0  -3    3   6   7  15   0  11  38   0   0   0   0   6   0   0   0  11   0   0   3   0  0.50 0.13
  392 Q    -2  -1  -2  -1  -4   7   1  -3  -1  -3   0  -1  -2  -4  -3  -2  -2  -4  -3  -3    0   0   0   3   0  83   4   0   0   0  11   0   0   0   0   0   0   0   0   0  1.30 0.32
  393 I    -3  -4  -5  -5  -3  -4  -5  -5  -5   7   1  -4   0  -2  -4  -4  -2  -4  -3   1    0   0   0   0   0   0   0   0   0  95   5   0   0   0   0   0   0   0   0   0  1.31 0.29
  394 Y     0  -3  -1  -3  -3   0  -2  -3  -1  -2  -2  -2  -2   5  -3   1  -1   0   5  -2    9   0   3   0   0   6   0   0   0   0   0   0   0  38   0  13   2   0  28   0  0.67 0.19
  395 S    -1   0   3   1   0   2   2  -1   1  -4  -3   1  -2  -4  -2   2  -1  -4  -2  -3    0   3  24   3   3   8  20   2   4   0   0  12   0   0   0  21   0   0   0   0  0.42 0.13
  396 S     1  -2  -1  -2  -2  -2  -2   1  -2  -4  -4  -2  -3  -4  -2   5   0  -4  -3  -3    6   0   0   0   0   0   0  11   0   0   0   0   0   0   0  83   0   0   0   0  0.98 0.27
  397 I    -2  -4  -4  -4  -2  -3  -4  -5  -4   5   0  -4   3  -1  -4  -3  -2  -4  -2   3    0   0   0   0   0   0   0   0   0  62   0   0  11   0   0   0   0   0   0  27  0.89 0.22
  398 N    -1   0   4  -1  -2  -1  -1  -2   0  -2  -1   0   1  -3  -2   1   3  -4  -2  -2    3   5  34   0   0   0   0   0   2   0   6   3   4   0   0  12  30   0   0   0  0.45 0.16
  399 H     1  -1   1   0   1   1  -1  -1   2  -1   0   0  -1  -2  -2   1   1  -3  -2  -1   11   0  11   3   3   9   0   3   9   4  15   6   0   0   0  16   8   0   0   2  0.10 0.06
  400 F    -4  -4  -5  -5  -4  -4  -5  -5  -3   0   1  -4  -1   7  -5  -4  -3  -1   1  -2    0   0   0   0   0   0   0   0   0   5  11   0   0  84   0   0   0   0   0   0  1.51 0.29
  401 S     1  -2  -1  -2  -2  -2  -2  -2  -2  -3  -4  -2  -3  -3  -2   5   1  -4  -1  -3    8   0   0   0   0   0   0   0   0   0   0   0   0   0   0  82   8   0   3   0  0.94 0.27
  402 N    -1  -2   5   3  -3  -1   0  -1  -1  -2  -3   0  -1  -4  -3   2  -1  -4  -3  -3    3   0  45  19   0   0   6   3   0   3   0   3   3   0   0  16   0   0   0   0  0.61 0.17
  403 E    -2  -1   2   4  -4   3   4  -1  -1  -4  -4  -1  -3  -4  -2  -1  -2  -4  -3  -4    0   0  14  28   0  16  40   2   0   0   0   0   0   0   0   0   0   0   0   0  0.81 0.19
  404 L    -3  -3  -4  -5  -2  -3  -4  -5  -4   1   5  -3   4   2  -4  -3  -2  -2  -2   0    0   0   0   0   0   0   0   0   0   3  73   0  16   7   0   0   0   0   0   0  0.85 0.21
  405 V     1  -2  -2  -3  -2  -2  -3  -2  -3   3   0  -2   0  -2  -3  -1   2  -3  -2   2   14   2   0   0   0   0   0   3   0  29   4   0   0   0   0   2  23   0   0  24  0.31 0.13
  406 R    -1   4   2   0  -3   0  -1  -2   2  -4  -3   3  -2  -4  -2   2   0  -4  -2  -3    0  35  11   3   0   0   0   0   6   0   0  20   0   0   0  23   3   0   0   0  0.53 0.16
  407 K    -2   3  -2  -2  -5   0  -1  -3  -2  -4  -4   6  -3  -4  -3  -2  -2  -4  -3  -4    0  19   0   0   0   0   0   0   0   0   0  81   0   0   0   0   0   0   0   0  1.23 0.28
  408 I    -2  -4  -4  -4  -2  -3  -4  -5  -4   5   2  -4   5  -1  -4  -3  -2  -3  -2   1    0   0   0   0   0   0   0   0   0  64  12   0  24   0   0   0   0   0   0   0  0.94 0.24
  409 S     0   1   1   2  -2   0   2  -1   1  -2  -2   1  -1  -3  -1   1   1  -3  -2  -2    6   7   9  13   0   0  18   1   3   3   1   8   2   0   1  18   9   0   0   1  0.22 0.06
  410 I    -2  -3  -3  -3  -2  -3  -3  -4  -3   6   2  -3   0  -1  -3  -3  -2  -3  -2   1    1   1   0   1   0   0   1   1   0  75  15   1   0   0   1   1   1   0   0   1  0.81 0.20
  411 I    -2  -3  -3  -3  -2  -3  -3  -4  -3   6   1  -3   0  -1  -3  -3  -2  -3  -2   2    1   1   0   1   0   0   1   1   0  78   3   1   0   0   1   1   1   0   0  10  0.86 0.20
  412 N    -3  -2   7   0  -3  -1  -2  -2  -1  -4  -4  -1  -3  -4  -3  -1  -1  -4  -3  -4    1   1  90   1   0   0   1   1   0   1   1   1   0   0   1   1   1   0   0   1  1.49 0.28
  413 Q    -1   0   0   2  -3   2   4   0   2  -3  -3   2  -2  -3  -2   0  -1  -3  -2  -3    1   1   3  15   0   8  36   5   6   1   1  14   0   0   1   6   1   0   0   1  0.44 0.11
  414 E    -2  -1  -1   1  -4   0   6  -1  -1  -3  -1  -1  -2  -3  -2  -1  -2  -3  -3  -3    1   1   0   3   0   0  79   4   0   1   6   1   0   0   1   1   1   0   0   1  0.98 0.22
  415 L    -2  -2  -3  -3  -2  -2  -3  -3  -3   2   4  -3   4   0  -3  -2  -2  -2  -1   1    1   1   0   1   0   0   1   1   0  14  55   1  15   3   1   1   1   0   0   5  0.51 0.13
  416 N    -2  -2   7   0  -3  -1  -1  -2  -1  -4  -4  -1  -3  -4  -3   0  -1  -4  -3  -3    1   1  85   3   0   0   1   1   0   1   1   1   0   0   1   3   1   0   0   1  1.36 0.26
  417 K    -2   1   4  -1  -4   0  -1  -1   3  -2  -2   4  -2  -3  -3  -1  -1  -4  -2  -2    0   7  34   0   0   3   0   3  10   2   3  36   0   0   0   0   1   0   0   2  0.56 0.17
  418 K    -2   3  -2  -2  -4   0  -1  -3  -2  -4  -4   6  -3  -4  -2  -1   0  -4  -3  -3    0  19   0   0   0   0   0   0   0   0   0  75   0   0   0   0   6   0   0   0  1.08 0.26
  419 I    -2  -4  -4  -4  -2  -4  -4  -5  -4   6   0  -4   0   3  -4  -3  -2  -3  -1   2    0   0   0   0   0   0   0   0   0  69   0   0   0  17   0   0   0   0   0  14  0.90 0.23
  420 L    -1  -2  -2  -2   3  -1   0  -3  -2   1   1  -2   4   0  -3   0   0  -3  -2   1    3   0   0   0   9   0  11   0   0   7  17   0  22   3   0   7   7   0   0  13  0.22 0.11
  421 K    -1   1   3  -1  -3   1  -1  -2   2  -2  -1   3  -2  -3  -2   1   0  -3  -2  -2    3   6  22   0   0   7   0   0   7   3   6  32   0   0   0   8   6   0   0   0  0.33 0.12
  422 E    -2   0  -1   4  -5   1   5  -3  -2  -4  -4  -1  -3  -4  -2  -1  -2  -4  -3  -4    0   6   0  30   0   5  60   0   0   0   0   0   0   0   0   0   0   0   0   0  1.04 0.23
  423 L    -3  -3  -4  -5  -2  -3  -4  -5  -4   2   5  -4   1   1  -4  -4  -2  -3  -2   0    0   0   0   0   0   0   0   0   0  14  80   0   0   5   0   0   0   0   0   0  0.88 0.21
  424 S     1   0  -1  -2  -2  -2  -2  -2  -2  -3  -3  -1  -2   2  -2   5   1  -3  -2  -2    9   4   0   0   0   0   0   0   0   0   0   0   0  11   0  70   6   0   0   0  0.70 0.23
  425 E    -1  -1   1   1  -3   3   4  -2   1  -3  -3   1  -2  -4  -2   0   1  -4  -2  -3    0   0   7   8   0  18  35   0   4   0   0  11   0   0   0   6  12   0   0   0  0.51 0.14
  426 K    -2   2  -2  -2  -5   0  -1  -3  -2  -4  -4   7  -3  -5  -3  -2  -2  -4  -3  -4    0   6   0   0   0   0   0   0   0   0   0  94   0   0   0   0   0   0   0   0  1.39 0.31
  427 Y    -3  -3  -3  -4  -4   2  -3  -5   0  -3  -3  -3  -3   1  -4  -3  -3   0   8  -3    0   0   0   0   0  11   0   0   0   0   0   0   0   0   0   0   0   0  89   0  1.92 0.37
  428 Q    -2   0  -1  -1  -4   6   3  -3  -1  -2  -2   2  -2  -4  -2  -1  -2  -4  -3  -3    0   0   0   0   0  52  27   0   0   3   2  15   0   0   0   0   0   0   0   0  0.90 0.24
  429 K    -1   2   3  -1  -3   0   1  -1  -1  -2   0   2  -1  -3  -2  -1   2  -3  -2  -1    0  14  22   0   0   0  11   3   0   0  10  16   0   0   0   0  19   0   0   5  0.26 0.11
  430 L    -2  -3  -4  -5  -2  -3  -4  -5  -4   1   4  -3   4  -1  -4  -3  -2  -3  -2   1    0   0   0   0   0   0   0   0   0   4  72   0  14   0   0   0   0   0   0  10  0.81 0.20
  431 F    -3  -4  -4  -4  -4  -4  -4  -4   3   2  -1  -4  -1   7  -5  -4  -3  -1   1  -1    0   0   0   0   0   0   0   0  11  16   0   0   0  74   0   0   0   0   0   0  1.29 0.27
  432 S     0   0   2   2  -3   2   2  -2   4  -3  -3   0  -2  -3  -2   1   0  -3  -2  -3    5   3  12  17   0   9  14   0  16   0   2   6   0   0   0  13   3   0   0   0  0.37 0.11
  433 E    -2  -1   0   2  -4   3   5  -3   0  -4  -4   1  -3  -4  -2  -1  -2  -4  -3  -4    0   0   4  12   0  19  54   0   2   0   0   9   0   0   0   0   0   0   0   0  0.85 0.20
  434 L    -3  -3  -5  -5  -3  -3  -4  -5  -4   1   5  -4   2   1  -4  -4  -2  -3  -2   0    0   0   0   0   0   0   0   0   0   3  91   0   3   3   0   0   0   0   0   0  1.02 0.24
  435 Q    -2   1  -1  -2  -4   6   2  -3   3  -4  -4   2  -2  -4  -3  -2  -2  -4  -2  -4    0   6   0   0   0  66  11   0   8   0   0  10   0   0   0   0   0   0   0   0  1.08 0.26
  436 D     0   0  -1   2  -3   1   3  -1  -1  -2  -3   2  -2  -3  -2   1   2  -3  -3  -1    8   3   0  15   0   3  24   3   0   2   0  14   0   0   0   7  16   0   0   4  0.29 0.10
  437 N    -1   0   4   1  -3  -1  -1  -2  -2  -4  -4   0  -3  -4  -2   4   0  -4  -3  -3    0   3  24   9   0   0   0   0   0   0   0   6   0   0   0  58   0   0   0   0  0.71 0.21
  438 F    -4  -4  -5  -5  -4  -5  -5  -5  -3  -2  -1  -5  -2   8  -5  -4  -4  -1   1  -3    0   0   0   0   0   0   0   0   0   0   0   0   0 100   0   0   0   0   0   0  2.04 0.36
  439 Q    -1   1  -1  -1  -4   6   2  -3   2  -4  -3   3  -2  -4  -2  -1  -2  -3  -3  -3    3   4   0   0   0  54  13   0   4   0   0  21   0   0   0   0   0   0   0   0  0.88 0.23
  440 N    -1   2   4   0  -3   3   0   0   3  -4  -3   1  -2  -4  -2   1  -1  -4  -2  -3    0  11  27   3   0  17   0   5   9   0   0  11   0   0   0  16   0   0   0   0  0.46 0.14
  441 D    -3  -3   0   7  -5  -2   0  -3  -3   1  -4  -2  -4  -4  -3  -2  -2  -6  -4  -3    0   0   0  89   0   0   0   0   0  11   0   0   0   0   0   0   0   0   0   0  1.54 0.31
  442 T     1  -3  -2  -3  -2  -2  -3  -3  -3   2  -1  -2   1  -2  -3  -1   3  -4  -2   4   13   0   0   0   0   0   0   0   0   9   0   0   3   0   0   0  31   0   0  44  0.49 0.17
  443 N     1  -1   2   2  -3   1   3  -2  -1  -3  -3   0  -2  -4  -2   1   1  -4  -3  -3   12   0  13  15   0   3  35   0   0   0   0   3   0   0   0   8  11   0   0   0  0.46 0.13
  444 E    -2   1   3   1  -4   3   4   0  -1  -4  -4   1  -2  -4  -2  -1  -2  -4  -3  -3    0   5  16   3   0  22  37   8   0   0   0   8   0   0   0   0   0   0   0   0  0.61 0.16
  445 M    -2  -3  -3  -4  -3  -2  -3  -4   3   3   0  -3   8  -2  -4  -3  -2  -3  -2   1    0   0   0   0   0   0   0   0  11  17   0   0  65   0   0   0   0   0   0   7  1.14 0.30
  446 L    -1  -3  -2  -3   6  -2  -3  -3  -3   1   0  -2  -1   1  -3   2   0  -3  -2   2    0   0   0   0  24   0   0   0   0   9   9   0   0   9   0  28   4   0   0  17  0.41 0.15
  447 K    -1   1   0   1   0   3   2   1  -1  -3  -2   2  -2  -3  -2   1   0  -3  -3  -3    0   5   3   7   2  17  20  14   0   0   2  13   0   0   0  10   6   0   0   0  0.31 0.10
  448 F    -3  -4   1  -4  -4  -4  -4  -4  -2   0  -1  -4   0   7  -5  -3  -3  -1   2  -2    0   0  11   0   0   0   0   0   0   6   0   0   3  76   0   0   0   0   5   0  1.26 0.27
  449 M    -2  -3  -4  -4  -2  -3  -3  -4  -3   3   2  -3   3   1  -3  -3   0  -3  -2   4    0   0   0   0   0   0   0   0   0  18  16   0  13   6   0   0   3   0   0  45  0.53 0.15
  450 G     0  -1   2  -1  -3   1  -1   4   1  -3  -3   1  -2  -3  -2   1   0  -3  -3  -3    3   0  12   0   0   8   0  39   3   0   2  11   0   0   0  16   5   0   0   0  0.45 0.12
  451 E    -2  -2   3   4  -4   0   5   0  -1  -4  -4  -1  -3  -4  -2  -1  -2  -4  -3  -4    0   0  17  24   0   0  49   9   0   0   0   0   0   0   0   0   0   0   0   0  0.83 0.20
  452 I    -2  -4  -4  -4  -2  -4  -4  -4  -4   4   2  -4   0   3  -4  -3  -2  -2  -1   2    0   0   0   0   0   0   0   0   0  48  14   0   0  21   0   0   0   0   0  18  0.65 0.17
  453 K    -2   1   3  -1  -4   2   0  -1  -1  -4  -2   5  -2  -4  -2   0  -1  -4  -3  -3    0   3  19   0   0  10   0   2   0   0   3  58   0   0   0   6   0   0   0   0  0.68 0.20
  454 D    -2  -2   3   4  -3   0   1   2   1  -4  -4   0  -3  -4  -2   0  -1  -4  -3  -3    0   0  21  31   0   3   7  22   3   0   0   5   0   0   0   6   3   0   0   0  0.54 0.13
  455 M    -2  -3  -4  -5  -3  -2  -4  -4  -3   0   4  -3   6  -1  -4  -3  -2  -2   2  -1    0   0   0   0   0   0   0   0   0   0  49   0  40   0   0   0   0   0  11   0  0.90 0.24
  456 M    -2  -3  -4  -4  -2  -3  -4  -4  -4   2   4  -3   2  -1  -4  -1  -2  -3  -2   2    0   0   0   0   0   0   0   0   0   6  72   0   3   0   0   5   0   0   0  14  0.69 0.18
  457 N    -2  -1   4   1   1   1  -1  -2   6  -4  -2   1  -3  -3  -3  -1  -2  -4  -1  -4    0   0  35   5   4   6   0   0  36   0   3  11   0   0   0   0   0   0   0   0  0.82 0.21
  458 L    -3  -2  -4  -4  -3  -3  -3  -4  -4   0   5   1   2  -1  -4  -3  -2  -3  -2  -1    0   0   0   0   0   0   0   0   0   0  85  11   5   0   0   0   0   0   0   0  0.85 0.23
  459 P    -2  -2  -3  -3  -4  -2  -2  -3  -3  -4  -4   1  -3  -5   7   1   0  -5  -4  -3    0   0   0   0   0   0   0   0   0   0   0  11   0   0  71  13   5   0   0   0  1.66 0.27
  460 E    -2  -1  -1   1  -4   2   6  -3  -1  -4  -4  -1  -3  -4  -2   1  -2  -4  -3  -4    0   0   0   3   0   9  77   0   0   0   0   0   0   0   0  11   0   0   0   0  1.13 0.26
  461 D    -2  -1   0   5  -4   2   3  -3  -2  -4  -4   1  -3  -4  -2  -1  -2  -4  -3  -4    0   0   3  49   0   9  27   0   0   0   0  11   0   0   0   0   0   0   0   0  0.91 0.20
  462 Q    -1   0  -1   0  -5   5   5  -3  -1  -4  -4   0  -3  -4  -2  -1  -2  -4  -3  -4    2   2   0   0   0  35  59   0   0   0   0   2   0   0   0   0   0   0   0   0  1.09 0.26
  463 L    -2  -3  -4  -5  -2  -3  -4  -5  -4   2   5  -4   1   1  -4  -3  -2  -3  -2   1    0   0   0   0   0   0   0   0   0  14  78   0   0   3   0   0   0   0   0   5  0.83 0.20
  464 V    -1  -3  -3  -4  -2  -1  -3  -4  -3   3   1  -1   0   2  -3  -2  -1  -3  -1   3    2   0   0   0   0   3   0   0   0  29  11   3   0  11   0   0   3   0   0  37  0.40 0.13
  465 H     1   1   3   1  -3   2   1  -2   2  -3  -2   3  -2  -3  -2  -1  -1  -3  -2  -3   14   5  20   5   0  13   9   0   6   0   3  24   0   0   0   0   0   0   0   0  0.35 0.12
  466 A     1   0  -2   1   1  -1   0  -2  -1   0   0  -1   0   0  -2   0   0   3   2   1   16   6   0  11   3   0   9   0   0   4   7   0   3   4   0   3   4   6  10  14  0.09 0.06
  467 I    -3  -4  -4  -4  -3  -4  -4  -5  -4   6   1  -4   0   2  -4  -4  -2  -3  -2   1    0   0   0   0   0   0   0   0   0  80   9   0   0  11   0   0   0   0   0   0  1.01 0.25
  468 R    -2   6   1   0  -4   2   0  -3  -1  -4  -3   2  -2  -4  -3  -2  -2  -4  -3  -4    2  63   6   6   0  11   3   0   0   0   0   9   0   0   0   0   0   0   0   0  0.92 0.22
  469 T    -1   0   2   2  -3   3   2  -2  -1  -3  -3   1  -2  -4  -2   2   1  -3  -2  -3    2   3  14  11   0  19  12   0   0   0   0  12   0   0   0  19   8   0   0   0  0.39 0.11
  470 R    -2   4   0  -2  -4   1  -1  -3   1  -3  -3   4  -2  -4  -2   0  -2  -4  -2  -1    0  30   3   0   0   3   0   0   4   0   0  49   0   0   0   4   0   0   0   7  0.68 0.17
  471 K    -2   0   1  -1   1   4   0  -2   2  -4  -3   4  -2  -4  -2   0   0  -4  -2  -3    0   0   9   0   4  33   0   0   7   0   0  39   0   0   0   4   5   0   0   0  0.62 0.18
  472 F    -1   1  -1  -4  -3  -3  -3  -4  -2   1   0  -2  -1   6  -4  -3  -1  -1   1  -1    4  12   4   0   0   0   0   0   0  10   3   0   0  63   0   0   5   0   0   0  0.79 0.20
  473 D     0  -1   2   1  -2   0   0   2   2  -1  -2   0  -2  -3  -2   0   0  -3  -2   0    3   3  14  11   0   3   6  23   7   6   3   3   0   0   0   6   5   0   0   7  0.17 0.06
  474 N    -1  -1   2   0   3   1   0  -2   3  -3  -3   0  -2  -2  -2   2   2  -3   0  -2    0   0  13   2   8   8   4   0  11   0   0   5   0   0   0  25  20   0   3   0  0.31 0.09
  475 N    -1   0   3   1   2   2   0  -2  -1  -1  -2   1  -2   0   1   1   0  -3  -2  -2    0   2  21   9   6  14   0   0   0   4   0  14   0   6   5  13   6   0   0   0  0.22 0.07
  476 K     1  -1   3   0  -2   1   1   0   1  -3  -3  -1  -2  -3   2   2   0  -3  -2  -2   16   0  27   0   0   6   8   3   5   0   0   0   0   0  10  25   0   0   0   0  0.36 0.08
  477 R    -1   1   1  -1  -2   2   0  -2   2   0  -1   1  -1  -2  -2   1   1  -3  -1  -1    0  11  10   0   0  11   5   0   7   9   5  11   0   0   0  17  13   0   0   0  0.17 0.05

                      K         Lambda
PSI Ungapped         0.1040     0.3178
PSI Gapped           0.0318     0.2670
```
